# Evolution of Protein Regulation in the Vertebrate Glucose Sensor

**DOI:** 10.64898/2026.05.05.723016

**Authors:** S. Shirin Kamalaldinezabadi, Joshua I. Santiago, Johanna E. Papa, Yu Wang, Patrick A. Frantom, Hong Li, Robert Silvers, A. Carl Whittington, Brian G. Miller

## Abstract

Protein regulation is essential for cellular function and mis-regulation commonly causes disease. Despite this fact, we know little about how new regulatory strategies first emerge and how they evolve to act in concert to control complex physiological processes. Glucokinase (GCK), the body’s glucose sensor, lies at the heart of vertebrate glucose homeostasis and its activity is tightly controlled by multiple regulatory mechanisms. In the pancreas and liver, GCK is regulated by a unique form of monomeric allostery originating from the unliganded enzyme’s conformational dynamics. In the liver, GCK and GKRP form an inhibitory protein-protein interaction that sequesters GCK within the hepatocyte nucleus. Using a vertical, evolutionary approach, we resurrected extinct GCKs and GKRPs along correlated evolutionary trajectories. Using enzyme kinetics, limited proteolysis, hydrogen-deuterium exchange, high resolution NMR, and X-ray crystallography we determined the historical and molecular origins of protein regulation. Prior to the emergence of jawed vertebrates, a non-regulated GCK ancestor underwent a conformational expansion leading to monomeric allostery. This novel conformation includes an intrinsically disordered substrate binding loop. Paradoxically, the emergence of disorder did not require sequence change in the loop. The new GCK conformation also exposed a hydrophobic cleft. In the jawed vertebrate GKRP ancestor, a *de novo* loop insertion enabled exaptation of the pre-existing hydrophobic patch in GCK. Our results demonstrate how multiple, distinct regulatory strategies can arise at a central homeostatic control point through evolutionary addition of novel conformations. Additionally, our results provide a general mechanism for the emergence of heteromeric protein-protein interactions.

**Significance Statement:** Glucose homeostasis was a key innovation in vertebrate evolution. Here, we uncover the evolutionary basis of regulation in two key homeostatic proteins, glucokinase (GCK) and glucokinase regulatory protein (GKRP). We find that the unique cooperativity of vertebrate GCK resulted from an expansion of this enzyme’s conformational landscape. This expansion included sampling a new state and the emergence of intrinsic disorder, which did not require substitutions in the disordered region itself. We also discover that the GCK-GKRP interaction emerged when a pre-existing hydrophobic surface — a structural spandrel resulting from prior conformational expansion — was co-opted by loop insertion in GKRP, facilitating a new, inhibitory heteromeric interaction. Our results demonstrate how multiple, mechanistically distinct regulatory strategies arise from an ability to sample new protein conformations.

## Supplementary material for "Evolution of Protein Regulation in the Vertebrate Glucose Sensor": Supplmentary Datasets: GCK_FastML_sequence_alignment_extant_and_extinct.txt

```
>Nnippon_XM009476342.1
------MLDHRAR---MESGRKEK--------VEQILSEFRLKEEDLKKVMYRMQKEMDRGLKLETHEEASVKMLPTYVRSTPEG--SEVGDFLSLDLGGTNFRVMLVKVGEGEEGQ--WKVKTKHQMYSIPEDAMTGTAEMLFDYISECISDFLDKHQMKHKKLPLGFTFSFPVRHEDIDKGILLNWTKGFKASGAEGNNVVGLLRDAIKRRGDFEMDVVAMVNDTVATMISCYYEDHRCEVGMIVGTGCNACYMEEMQNVELVEG---DEGRMCVNTEWGAFGASGELDEFLLEYDRVVDETSLNPGQQLYEKIIGGKYMGEIVRLVLLKLVDENLLFNGEASEKLKTRGTFETRFVSQIE--SDSGDRKQIYNILTAFELL-PSGMDCDIVRMVCESVSTRAAQMCSAGLAGVINRMRESRSQ-ETLKITVGVDGSVYKLHPSFKDRFHATVRQLTP--GCDITFIQSEEGSGRGAALISAVACKMA-CMMGQ
>Cpugnax_XM014958714.1
------MLDHRAR---MESGRKEK--------VEQILSEFRLKEEDLKKVMYRMQKEMDRGLKLETHEEASVKMLPTYVRSTPEG--SEVGDFLSLDLGGTNFRVMLVKVGEGEEGQ--WKVKTKHQMYSIPEDAMTGTAEMLFDYISECISDFLDKHQMKHKKLPLGFTFSFPVRHEDIDKGILLNWTKGFKASGAEGNNVVGLLRDAIKRRGDFEMDVVAMVNDTVATMISCYYEDHRCEVGMIVGTGCNACYMEEMQNVELVEG---DEGRMCVNTEWGAFGASGELDEFLLEYDRVVDETSLNPGQQLYEKIIGGKYMGEIVRLVLLKLVDENLLFNGEASEKLKTRGTFETRFVSQIE--SDSGDRKQIYNILTAFELL-PSGTDCDIVRMVCESVSTRAAQMCSAGLAGVINRMRESRSQ-ETLKITVGVDGSVYKLHPSFKDRFHATVRQLTP--GCDITFIQSEEGSGRGAALISAVACKMA-CMMGQ
>CjaponicaP_XM015882979.1
------MLDHRSR---MESWRHEK--------VEQILSEFRLKEEDLRKVMQRMQKEMDRGLKLATHEEASVKMLPTYVRSTPEG--SEVGDFLSLDLGGTNFRVMLVKVGEGEEGQ--WKVKTKHQMYSIPEDAMTGTAEMLFDYISGCISDFLDKHQMKHKKLPLGFTFSFPVRHEDIDKGILLNWTKGFKASGAEGNNVVGLLRDAIKRRGDFEMDVVAMVNDTVATMISCYYEDHSCEVGMIVGTGCNACYMEEMHNVELVEG---DEGRMCVNTEWGAFGASGELDEFLLEYDRVVDETSLNPGQQLYEKIIGGKYMGEIVRLVLLRLVDENLLFSGQSCEKLKTRGAFETRFVSQVE--SDSGDRKQIYNILTAFGLL-PSGSDCDIVRMVCESVSTRAAQMCSAGLAGVINRMRESRSQ-ETLKITVGVDGSVYKLHPSFKDRFHTTVRQLTP--GCDITFIQSEEGSGRGAALISAVACKMA-CMMGQ
>Mgallopavo_XM010726704.2
------MLDHRSR---MESWRQEK--------VEQILSEFRLKEEDLRKVMHRMQKEMDRGLKLETHEEASVKMLPTYVRSTPEG--SEVGDFLSLDLGGTNFRVMLVKVGEGEEGQ--WKVKTKHQMYSIPEDAMTGTAEMLFDYISECISDFLDKHQMKHKKLPLGFTFSFPVRHEDIDKGILLNWTKGFKASGAEGNNVVGLLRDAIKRRGDFEMDVVAMVNDTVATMISCYYEDHRCEVGMIVGTGCNACYMEEMHNVELVEG---DEGRMCVNTEWGAFGASGELDEFLLEYDRVVDETSLNPGQQLYEKIIGGKYMGEIVRLVLLRLVDENLLFSGQTCEKLKTRGAFETRFVSQVE--SDSGDRKQIYNILTAFGLL-PSGSDCDIVRMVCESVSTRAAQMCSAGLAGVINRMRESRSQ-ETLKITVGVDGSVYKLHPSFKDRFHATVRQLTP--GCDITFIQSEEGSGRGAALISAVACKMA-CMMGQ
>N8
---------------------------------------------------------------------------------------------------------MLVKVGEGEEGQ--WKVKTKHQMYSIPEDAMTGTAEMLFDYISECISDFLDKHQMKHKKLPLGFTFSFPVRHEDIDKGILLNWTKGFKASGAEGNNVVGLLRDAIKRRGDFEMDVVAMVNDTVATMISCYYEDHRCEVGMIVGTGCNACYMEEMHNVELVEG---DEGRMCVNTEWGAFGASGELDEFLLEYDRVVDETSLNPGQQLYEKIIGGKYMGEIVRLVLLRLVDENLLFSGQTCEKLKTRGAFETRFVSQVE--SDSGDRKQIYNILTAFGLL-PSGSDCDIVRMVCESVSTRAAQMCSAGLAGVINRMRESRSQ-ETLKITVGVDGSVYKLHPS--------------------------------------------------
>Cpelagica_XM010000921.1
------MLDHRAR---MESGRKEK--------VEQILSEFRLKEEDLKKVMYRMQKEMDRGLKLETHEEASVKMLPTYVRSTPEG--SEVGDFLSLDLGGTNFRVMLVKVGEGEEGQ--WKVKTKHQMYSIPEDAMTGTAEMLFDYISECISDFLDKHQMKHKKLPLGFTFSFPVRHEDIDKGILLNWTKGFKASGAEGNNVVGLLRDAIKRRGDFEMDVVAMVNDTVATMISCYYEDHRCEVGMIVGTGCNACYMEEMQNVELVEG---DEGRMCVNTEWGAFGASGELDEFLLEYDRVVDETSLNPGQQLYEKIIGGKYMGEIVRLVLLRLVDEDLLFNGAASEKLKTRGSFETRFVSQIE--SDSGDRKQIYNILTGFELL-PSGTDCDIVRMVCESVSTRAAQMCSAGLAGVINRMRESRSQ-ETLKITVGVDGSVYKLHPSFKDRFHATVRQLTP--GCDITFIQSEEGSGRGAALISAVACKMA-CMMGQ
>N7
---------------------------------------------------------------------------------------------------------MLVKVGEGEEGQ--WKVKTKHQMYSIPEDAMTGTAEMLFDYISECISDFLDKHQMKHKKLPLGFTFSFPVRHEDIDKGILLNWTKGFKASGAEGNNVVGLLRDAIKRRGDFEMDVVAMVNDTVATMISCYYEDHRCEVGMIVGTGCNACYMEEMQNVELVEG---DEGRMCVNTEWGAFGASGELDEFLLEYDRVVDETSLNPGQQLYEKIIGGKYMGEIVRLVLLRLVDENLLFNGEASEKLKTRGSFETRFVSQIE--SDSGDRKQIYNILTAFELL-PSGTDCDIVRMVCESVSTRAAQMCSAGLAGVINRMRESRSQ-ETLKITVGVDGSVYKLHPS--------------------------------------------------
>Mundulatu_XM005139508.2
--------------------------------VEQILSEFRLKEEDLKKVMYRMQKEMDRGLKLETHEEASVKMLPTYVRSTPEG--SEVGDFLSLDLGGTNFRVMLVKVGEGEEGQ--WKVKTKHQMYSIPEDAMTGTAEMLFDYISECISDFLDKHQMKHKKLPLGFTFSFPVRHEDIDKGILLNWTKGFKASGAEGNNVVGLLRDAIKRRGDFEMDVVAMVNDTVATMISCYYEDHRCEVGMIVGTGCNACYMEEMQNVELVEG---DEGRMCVNTEWGAFGASGELDEFLLEYDRVVDETSLNPGQQLYEKIIGGKYMGEIVRLVLLKLVDENLLFNGEASEKLKTRGTFETRFMSQIE--SDSDDRKQIYNILRSLELL-PSRWDCDIVRMVCESVSTRAAQMCSAGLAGVINRMRESRSQ-DTLKITVGVDGSVYKLHPSFKDRFHATVRQLTP--GCDITFIQSEEGSGRGAALISAVACKMA-CMMGQ
>Falbicolli_XM005057906.2
------MLDHRAR---MESSRKEK--------VEQILSEFRLKEEDLKKVMYRMQKEMDRGLKLETHEEASVKMLPTYVRSTPEG--SEVGDFLSLDLGGTNFRVMLVKVGEGEEGQ--WKVKTKHQMYSIPEDAMTGTAEMLFDYISECISDFLDKHQMKHKKLPLGFTFSFPVRHEDIDKGILLNWTKGFKASGAEGNNVVGLLRDAIKRRGDFEMDVVAMVNDTVATMISCYYEDHRCEVGMIVGTGCNACYMEEMHNVELVEG---DEGRMCVNTEWGAFGASGELDEFLLEYDRVVDETSLNPGQQLYEKIIGGKYMGEIVRLVLLKLVDENLLFNGEASEKLKTRGTFETRFMSQIE--SDSDDRKQIYNILSAFELL-PSRTDCEIVRRVCESVSTRAAQMCSAGLAGVINRMRESRSQ-DTLKITVGVDGSVYKLHPSFKDHFHATVRQLTP--GCDITFIQSEEGSGRGAALISAVACKMA-CMMGQ
>Cbrachyrhy_XM008638769.2
------MLDHRAR---MESSRKEK--------VEQILSEFRLKEEDLKKVMYRMQKEMDRGLKLETHEEASVKMLPTYVRSTPEG--SEVGDFLSLDLGGTNFRVMLVKVGEGEEGQ--WKVKTKHQMYSIPEDAMTGTAEMLFDYISECISDFLDKHQMKHKKLPLGFTFSFPVRHEDIDKGILLNWTKGFKASGAEGNNVVGLLRDAIKRRGDFEMDVVAMVNDTVATMISCYYEDHRCEVGMIVGTGCNACYMEEMHNVELVEG---DEGRMCVNTEWGAFGASGELDEFLLEYDRVVDETSLNPGQQLYEKIIGGKYMGEIVRLVLLKLVDENLLFNGEASEKLKTRGTFETRFMSQIE--SDSDDRKQIYNILSAFELL-PSRTDCEIVRRVCESVSTRAAQMCSAGLAGVINRMRESRSQ-DTLKITVGVDGSVYKLHPSFKDHFHATVRQLTP--GCDITFIQSEEGSGRGAALISAVACKMA-CMMGQ
>Lstriata_XM021544841.1
------MLDHRAR---MESSRKEK--------VEQILSEFRLKEEDLKKVMYRMQKEMDRGLKLETHEEASVKMLPTYVRSTPEG--SEVGDFLSLDLGGTNFRVMLVKVGEGEEGQ--WKVKTKHQMYSIPEDAMTGTAEMLFDYISECISDFLDKHQMKHKKLPLGFTFSFPVRHEDIDKGILLNWTKGFKASGAEGNNVVGLLRDAIKRRGDFEMDVVAMVNDTVATMISCYYEDHQCEVGMIVGTGCNACYMEEMHNVELVEG---DEGRMCVNTEWGAFGASGELDEFLLEYDRVVDETSLNPGQQLYEKIIGGKYMGEIVRLVLLKLVDENLLFNGEASEKLKTRGTFETRFMSQIE--SDSDDRKQIYNILSAFELL-PSRTDCEIVRRVCESVSTRAAQMCSAGLAGVINRMRESRSQ-DTLKITVGVDGSVYKLHPSFKDHFHATVRQLTP--GCDITFIQSEEGSGRGAALISAVACKMA-CMMGQ
>Ccornix_XM019280143.1
MLCCVQ--------------------------VEQILSEFRLKEEDLKKVMYRMQKEMDRGLKLETHEEASVKMLPTYVRSTPEG--SEVGDFLSLDLGGTNFRVMLVKVGEGEEGQ--WKVKTKHQMYSIPEDAMTGTAEMLFDYISECISDFLDKHQMKHKKLPLGFTFSFPVRHEDIDKGILLNWTKGFKASGAEGNNVVGLLRDAIKRRGDFEMDVVAMVNDTVATMISCYYEDHRCEVGMIVGTGCNACYMEEMHNVELVEG---DEGRMCVNTEWGAFGASGELDEFLLEYDRVVDETSLNPGQQLYEKIIGGKYMGEIVRLVLLKLVDENLLFNGEASEKLKTRGTFETRFMSQIE--SDSDDRKQIYNILSAFELL-PSRTDCEIVRRVCESVSTRAAQMCSAGLAGVINRMRESRSQ-DTLKITVGVDGSVYKLHPSFKDHFHATVRQLTP--GCDITFIQSEEGSGRGAALISAVACKMA-CMMGQ
>N17
---------------------------------------------------------------------------------------------------------MLVKVGEGEEGQ--WKVKTKHQMYSIPEDAMTGTAEMLFDYISECISDFLDKHQMKHKKLPLGFTFSFPVRHEDIDKGILLNWTKGFKASGAEGNNVVGLLRDAIKRRGDFEMDVVAMVNDTVATMISCYYEDHRCEVGMIVGTGCNACYMEEMHNVELVEG---DEGRMCVNTEWGAFGASGELDEFLLEYDRVVDETSLNPGQQLYEKIIGGKYMGEIVRLVLLKLVDENLLFNGEASEKLKTRGTFETRFMSQIE--SDSDDRKQIYNILSAFELL-PSRTDCEIVRRVCESVSTRAAQMCSAGLAGVINRMRESRSQ-DTLKITVGVDGSVYKLHPS--------------------------------------------------
>N16
---------------------------------------------------------------------------------------------------------MLVKVGEGEEGQ--WKVKTKHQMYSIPEDAMTGTAEMLFDYISECISDFLDKHQMKHKKLPLGFTFSFPVRHEDIDKGILLNWTKGFKASGAEGNNVVGLLRDAIKRRGDFEMDVVAMVNDTVATMISCYYEDHRCEVGMIVGTGCNACYMEEMHNVELVEG---DEGRMCVNTEWGAFGASGELDEFLLEYDRVVDETSLNPGQQLYEKIIGGKYMGEIVRLVLLKLVDENLLFNGEASEKLKTRGTFETRFMSQIE--SDSDDRKQIYNILSAFELL-PSRTDCEIVRRVCESVSTRAAQMCSAGLAGVINRMRESRSQ-DTLKITVGVDGSVYKLHPS--------------------------------------------------
>N15
---------------------------------------------------------------------------------------------------------MLVKVGEGEEGQ--WKVKTKHQMYSIPEDAMTGTAEMLFDYISECISDFLDKHQMKHKKLPLGFTFSFPVRHEDIDKGILLNWTKGFKASGAEGNNVVGLLRDAIKRRGDFEMDVVAMVNDTVATMISCYYEDHRCEVGMIVGTGCNACYMEEMHNVELVEG---DEGRMCVNTEWGAFGASGELDEFLLEYDRVVDETSLNPGQQLYEKIIGGKYMGEIVRLVLLKLVDENLLFNGEASEKLKTRGTFETRFMSQIE--SDSDDRKQIYNILSAFELL-PSRTDCEIVRRVCESVSTRAAQMCSAGLAGVINRMRESRSQ-DTLKITVGVDGSVYKLHPS--------------------------------------------------
>Svulgaris_XM014891414.1
------MLDHRAR---MESSRKEK--------VEQILSEFRLKEEDLKKVMYRMQKEMDRGLKLETHEEASVKMLPTYVRSTPEG--SEVGDFLSLDLGGTNFRVMLVKVGEGEEGQ--WKVKTKHQMYSIPEDAMTGTAEMLFDYISECISDFLDKHQMKHKKLPLGFTFSFPVRHEDIDKGILLNWTKGFKASGAEGNNVVGLLRDAIKRRGDFEMDVVAMVNDTVATMISCYYEDHRCEVGMIVGTGCNACYMEEMHNVELVEG---DEGRMCVNTEWGAFGASGELDEFLLEYDRVVDETSLNPGQQLYEKIIGGKYMGEIVRLVLLKLVDENLLFNGEASEKLKTRGTFETRFMSQIE--SDSDDRKQIYNILSAFELL-PSRTDCEIVRRVCESVSTRAAQMCSAGLAGVINRMRESRSQ-DTLKITVGVDGSVYKLHPSFKDHFHATVRQLTP--GCDITFIQSEEGSGRGAALISAVACKMA-CMMGQ
>N14
---------------------------------------------------------------------------------------------------------MLVKVGEGEEGQ--WKVKTKHQMYSIPEDAMTGTAEMLFDYISECISDFLDKHQMKHKKLPLGFTFSFPVRHEDIDKGILLNWTKGFKASGAEGNNVVGLLRDAIKRRGDFEMDVVAMVNDTVATMISCYYEDHRCEVGMIVGTGCNACYMEEMHNVELVEG---DEGRMCVNTEWGAFGASGELDEFLLEYDRVVDETSLNPGQQLYEKIIGGKYMGEIVRLVLLKLVDENLLFNGEASEKLKTRGTFETRFMSQIE--SDSDDRKQIYNILSAFELL-PSRTDCEIVRRVCESVSTRAAQMCSAGLAGVINRMRESRSQ-DTLKITVGVDGSVYKLHPS--------------------------------------------------
>Phumilis_XM005532908.2
------MLDHRAR---MESSRKEK--------VEQILSEFHLKEEDLKKVMYRMQKEMDRGLKLETHEEASVKMLPTYVRSTPEG--SEVGDFLSLDLGGTNFRVMLVKVGEGEEGQ--WKVKTKHQMYSIPEDAMTGTAEMLFDYISECISDFLDKHQMKHKKLPLGFTFSFPVRHEDIDKGILLNWTKGFKASGAEGNNVVGLLRDAIKRRGDFEMDVVAMVNDTVATMISCYYEDHRCEVGMIVGTGCNACYMEEMHNVELVEG---DEGRMCVNTEWGAFGASGELDEFLLEYDRVVDETSLNPGQQLYEKIIGGKYMGEIVRLVLLKLVDENLLFNGEASEKLKTRGTFETRFMSQIE--SDSDDRKQIYNILSAFELL-PSRTDCEIVRRVCESVSTRAAQMCSAGLAGVINRMRESRSQ-DTLKITVGVDGSVYKLHPSFKDHFHATVRQLTP--GCDITFIQSEEGSGRGAALISAVACKMA-CMMGQ
>Pmajor_XM015648745.1
------MLDHRAR---MESSRKEK--------VEQILSEFHLKEEDLKKVMYRMQKEMDRGLKLETHEEASVKMLPTYVRSTPEG--SEVGDFLSLDLGGTNFRVMLVKVGEGEEGQ--WKVKTKHQMYSIPEDAMTGTAEMLFDYISECISDFLDKHQMKHKKLPLGFTFSFPVRHEDIDKGILLNWTKGFKASGAEGNNVVGLLRDAIKRRGDFEMDVVAMVNDTVATMISCYYEDHRCEVGMIVGTGCNACYMEEMHNVELVEG---DEGRMCVNTEWGAFGASGELDEFLLEYDRVVDETSLNPGQQLYEKIIGGKYMGEIVRLVLLKLVDENLLFNGEASEKLKTRGTFETRFMSQIE--SDSDDRKQIYNILSAFELL-PSRTDCEIVRRVCESVSTRAAQMCSAGLAGVINRMRESRSQ-DTLKITVGVDGSVYKLHPSFKDHFHATVRQLTP--GCDITFIQSEEGSGRGAALISAVACKMA-CMMGQ
>N18
---------------------------------------------------------------------------------------------------------MLVKVGEGEEGQ--WKVKTKHQMYSIPEDAMTGTAEMLFDYISECISDFLDKHQMKHKKLPLGFTFSFPVRHEDIDKGILLNWTKGFKASGAEGNNVVGLLRDAIKRRGDFEMDVVAMVNDTVATMISCYYEDHRCEVGMIVGTGCNACYMEEMHNVELVEG---DEGRMCVNTEWGAFGASGELDEFLLEYDRVVDETSLNPGQQLYEKIIGGKYMGEIVRLVLLKLVDENLLFNGEASEKLKTRGTFETRFMSQIE--SDSDDRKQIYNILSAFELL-PSRTDCEIVRRVCESVSTRAAQMCSAGLAGVINRMRESRSQ-DTLKITVGVDGSVYKLHPS--------------------------------------------------
>N13
---------------------------------------------------------------------------------------------------------MLVKVGEGEEGQ--WKVKTKHQMYSIPEDAMTGTAEMLFDYISECISDFLDKHQMKHKKLPLGFTFSFPVRHEDIDKGILLNWTKGFKASGAEGNNVVGLLRDAIKRRGDFEMDVVAMVNDTVATMISCYYEDHRCEVGMIVGTGCNACYMEEMHNVELVEG---DEGRMCVNTEWGAFGASGELDEFLLEYDRVVDETSLNPGQQLYEKIIGGKYMGEIVRLVLLKLVDENLLFNGEASEKLKTRGTFETRFMSQIE--SDSDDRKQIYNILSAFELL-PSRTDCEIVRRVCESVSTRAAQMCSAGLAGVINRMRESRSQ-DTLKITVGVDGSVYKLHPS--------------------------------------------------
>Mvitellinu_XM018088574.1
------MLDHRAR---MESSRKEK--------VEQILSEFRLKEEDLKKVMYRMQKEMDRGLKLETHEEASVKMLPTYVRSTPEG--SEVGDFLSLDLGGTNFRVMLVKVGEGEEGQ--WKVKTKHQMYSIPEDAMTGTAEMLFDYISECISDFLDKHQMKHKKLPLGFTFSFPVRHEDIDKGILLNWTKGFKASGAEGNNVVGLLRDAIKRRGDFEMDVVAMVNDTVATMISCYYEDHRCEVGMIVGTGCNACYMEEMHNVELVEG---DEGRMCVNTEWGAFGASGELDEFLLEYDRVVDETSLNPGQQLYEKIIGGKYMGEIVRLVLLKLVDENLLFNGEASEKLKTRGTFETRFMSQIE--SDSDDRKQIYNILSGFELL-PSRTDCEIVRRVCESVSTRAAQMCSAGLAGVINRMRESRSQ-DTLKITVGVDGSVYKLHPSFKDHFHATVRQLTP--GCDITFIQSEEGSGRGAALISAVACKMA-CMMGQ
>Lcoronata_XM017837290.1
------MLDHRAR---MESSRKEK--------VEQILSEFRLKEEDLKKVMYRMQKEMDRGLKLETHEEASVKMLPTYVRSTPEG--SEVGDFLSLDLGGTNFRVMLVKVGEGEEGQ--WKVKTKHQMYSIPEDAMTGTAEMLFDYISECISDFLDKHQMKHKKLPLGFTFSFPVRHEDIDKGILLNWTKGFKASGAEGNNVVGLLRDAIKRRGDFEMDVVAMVND---TMISCYYEDHRCEVGMIVGTGCNACYMEEMHNVELVEG---DEGRMCVNTEWGAFGASGELDEFLLEYDRVVDETSLNPGQQLYEKIIGGKYMGEIVRLVLLKLVDENLLFNGEASEKLKTRGTFETRFMSQIE--SDSDDRKQIYNILSGFELL-PSRTDCEIVRRVCESVSTRAAQMCSAGLAGVINRMRESRSQ-DTLKITVGVDGSVYKLHPSFKDHFHATVRQLTP--GCDITFIQSEEGSGRGAALISAVACKMA-CMMGQ
>N19
---------------------------------------------------------------------------------------------------------MLVKVGEGEEGQ--WKVKTKHQMYSIPEDAMTGTAEMLFDYISECISDFLDKHQMKHKKLPLGFTFSFPVRHEDIDKGILLNWTKGFKASGAEGNNVVGLLRDAIKRRGDFEMDVVAMVNDTVATMISCYYEDHRCEVGMIVGTGCNACYMEEMHNVELVEG---DEGRMCVNTEWGAFGASGELDEFLLEYDRVVDETSLNPGQQLYEKIIGGKYMGEIVRLVLLKLVDENLLFNGEASEKLKTRGTFETRFMSQIE--SDSDDRKQIYNILSGFELL-PSRTDCEIVRRVCESVSTRAAQMCSAGLAGVINRMRESRSQ-DTLKITVGVDGSVYKLHPS--------------------------------------------------
>N12
---------------------------------------------------------------------------------------------------------MLVKVGEGEEGQ--WKVKTKHQMYSIPEDAMTGTAEMLFDYISECISDFLDKHQMKHKKLPLGFTFSFPVRHEDIDKGILLNWTKGFKASGAEGNNVVGLLRDAIKRRGDFEMDVVAMVNDTVATMISCYYEDHRCEVGMIVGTGCNACYMEEMHNVELVEG---DEGRMCVNTEWGAFGASGELDEFLLEYDRVVDETSLNPGQQLYEKIIGGKYMGEIVRLVLLKLVDENLLFNGEASEKLKTRGTFETRFMSQIE--SDSDDRKQIYNILSAFELL-PSRTDCEIVRRVCESVSTRAAQMCSAGLAGVINRMRESRSQ-DTLKITVGVDGSVYKLHPS--------------------------------------------------
>N11
---------------------------------------------------------------------------------------------------------MLVKVGEGEEGQ--WKVKTKHQMYSIPEDAMTGTAEMLFDYISECISDFLDKHQMKHKKLPLGFTFSFPVRHEDIDKGILLNWTKGFKASGAEGNNVVGLLRDAIKRRGDFEMDVVAMVNDTVATMISCYYEDHRCEVGMIVGTGCNACYMEEMQNVELVEG---DEGRMCVNTEWGAFGASGELDEFLLEYDRVVDETSLNPGQQLYEKIIGGKYMGEIVRLVLLKLVDENLLFNGEASEKLKTRGTFETRFMSQIE--SDSDDRKQIYNILSAFELL-PSRTDCDIVRMVCESVSTRAAQMCSAGLAGVINRMRESRSQ-DTLKITVGVDGSVYKLHPS--------------------------------------------------
>Achrysaeto_XM011575372.1
------MLDHRAR---MESGRKEK--------VERILSEFRLKEEDLKKVMYRMQKEMDRGLKLETHEEASVKMLPTYVRSTPEG--SEVGDFLSLDLGGTNFRVMLVKVGEGEEGQ--WKVKTKHQMYSIPEDAMTGTAEMLFDYISECISDFLDKHQMKHKKLPLGFTFSFPVRHEDIDKGILLNWTKGFKASGAEGNNVVGLLRDAIKRRGDFEMDVVAMVNDTVATMISCYYEDHRCEVGMIVGTGCNACYMEEMQNVELVEG---DEGRMCVNTEWGAFGASGELDEFLLEYDRVVDETSLNPGQQLYEKIIGGKYMGEIVRLVLLKLVDENLLFNGEASEKLKTRGTFETRFMSQIE--SDSDDRKQIYNILTAFELL-PSGTDCDIVRMVCESVSTRAAQMCSAGLAGVINRMRESRSQ-ETLKITVGVDGSVYKLHPSFKDRFHATVRQLTP--GCDITFIQSEEGSGRGAALISAVACKMA-CMMGQ
>N10
---------------------------------------------------------------------------------------------------------MLVKVGEGEEGQ--WKVKTKHQMYSIPEDAMTGTAEMLFDYISECISDFLDKHQMKHKKLPLGFTFSFPVRHEDIDKGILLNWTKGFKASGAEGNNVVGLLRDAIKRRGDFEMDVVAMVNDTVATMISCYYEDHRCEVGMIVGTGCNACYMEEMQNVELVEG---DEGRMCVNTEWGAFGASGELDEFLLEYDRVVDETSLNPGQQLYEKIIGGKYMGEIVRLVLLKLVDENLLFNGEASEKLKTRGTFETRFMSQIE--SDSDDRKQIYNILTAFELL-PSGTDCDIVRMVCESVSTRAAQMCSAGLAGVINRMRESRSQ-ETLKITVGVDGSVYKLHPS--------------------------------------------------
>Fperegrin_XM005235733.1
------MLDHRAR---MESARWDK--------VERILSEFRLKEEDLKKVMYRMQKEMDRGLKLETHEEASVKMLPTYVRSTPEG--SEVGDFLSLDLGGTNFRVMLVKVGEGEEGQ--WKVKTKHQMYSIPEDAMTGTAEMLFDYISECISDFLDKHQMKHKKLPLGFTFSFPVRHEDIDKGILLNWTKGFKASGAEGNNVVGLLRDAIKRRGDFEMDVVAMVNDTVATMISCYYEDHRCEVGMIVGTGCNACYMEEMQNVELVEG---NEGRMCVNTEWGAFGASGELDEFLLEYDRVVDETSLNPGQQLYEKIIGGKYMGEIVRLVLLKLVDENLLFNGEASEKLKTRGTFETRFVSQIE--SDSDDRKQIYNILTAFELL-PSGTDCDIVRMVCESVSTRAAQMCSAGLAGVINRMRESRSQ-ETLKITVGVDGSVYKLHPSFKDRFHATVRQLTP--GCDITFIQSEEGSGRGAALISAVACKMA-CMMGQ
>Ppubescens_XM009906104.1
------MLDHRAR---MESGRKEK--------VERILSEFRLKEEDLKKVMYRMQKEMDRGLKLETHEEASVKMLPTYVRSTPEG--SEVGDFLSLDLGGTNFRVMLVKVGEGEEGQ--WKVKTKHQMYSIPEDAMTGTAEMLFDYISECISDFLDKHQMKHKKLPLGFTFSFPVRHEDIDKGILLNWTKGFKASGAEGNNVVGLLRDAIKRRGDFEMDVVAMVNDTVATMISCYYEDHRCEVGMIVGTGCNACYMEEMQNVELVEG---DEGRMCVNTEWGAFGASGELDEFLLEYDRVVDETSLNPGQQLYEKIIGGKYMGEIVRLVLLKLVDENLLFNGEASEKLKTRGTFETRFVSQIE--SDSDDRKQIYNILTAFELL-PSGTDCDIVRMVCESVSTRAAQMCSAGLAGVINRMRESRSQ-ETLKITVGVDGSVYKLHPR--------------------------------------------------
>N20
---------------------------------------------------------------------------------------------------------MLVKVGEGEEGQ--WKVKTKHQMYSIPEDAMTGTAEMLFDYISECISDFLDKHQMKHKKLPLGFTFSFPVRHEDIDKGILLNWTKGFKASGAEGNNVVGLLRDAIKRRGDFEMDVVAMVNDTVATMISCYYEDHRCEVGMIVGTGCNACYMEEMQNVELVEG---DEGRMCVNTEWGAFGASGELDEFLLEYDRVVDETSLNPGQQLYEKIIGGKYMGEIVRLVLLKLVDENLLFNGEASEKLKTRGTFETRFVSQIE--SDSDDRKQIYNILTAFELL-PSGTDCDIVRMVCESVSTRAAQMCSAGLAGVINRMRESRSQ-ETLKITVGVDGSVYKLHPS--------------------------------------------------
>N9
---------------------------------------------------------------------------------------------------------MLVKVGEGEEGQ--WKVKTKHQMYSIPEDAMTGTAEMLFDYISECISDFLDKHQMKHKKLPLGFTFSFPVRHEDIDKGILLNWTKGFKASGAEGNNVVGLLRDAIKRRGDFEMDVVAMVNDTVATMISCYYEDHRCEVGMIVGTGCNACYMEEMQNVELVEG---DEGRMCVNTEWGAFGASGELDEFLLEYDRVVDETSLNPGQQLYEKIIGGKYMGEIVRLVLLKLVDENLLFNGEASEKLKTRGTFETRFVSQIE--SDSDDRKQIYNILTAFELL-PSGTDCDIVRMVCESVSTRAAQMCSAGLAGVINRMRESRSQ-ETLKITVGVDGSVYKLHPS--------------------------------------------------
>N6
---------------------------------------------------------------------------------------------------------MLVKVGEGEEGQ--WKVKTKHQMYSIPEDAMTGTAEMLFDYISECISDFLDKHQMKHKKLPLGFTFSFPVRHEDIDKGILLNWTKGFKASGAEGNNVVGLLRDAIKRRGDFEMDVVAMVNDTVATMISCYYEDHRCEVGMIVGTGCNACYMEEMQNVELVEG---DEGRMCVNTEWGAFGASGELDEFLLEYDRVVDETSLNPGQQLYEKIIGGKYMGEIVRLVLLKLVDENLLFNGEASEKLKTRGTFETRFVSQIE--SDSGDRKQIYNILTAFELL-PSGTDCDIVRMVCESVSTRAAQMCSAGLAGVINRMRESRSQ-ETLKITVGVDGSVYKLHPS--------------------------------------------------
>N5
---------------------------------------------------------------------------------------------------------MLVKVGEGEEGQ--WKVKTKHQMYSIPEDAMTGTAEMLFDYISECISDFLDKHQMKHKKLPLGFTFSFPVRHEDIDKGILLNWTKGFKASGAEGNNVVGLLRDAIKRRGDFEMDVVAMVNDTVATMISCYYEDHRCEVGMIVGTGCNACYMEEMQNVELVEG---DEGRMCVNTEWGAFGASGELDEFLLEYDRVVDETSLNPGQQLYEKIIGGKYMGEIVRLVLLKLVDENLLFNGEASEKLKTRGTFETRFVSQIE--SDSGDRKQIYNILTAFELL-PSGTDCDIVRMVCESVSTRAAQMCSAGLAGVINRMRESRSQ-ETLKITVGVDGSVYKLHPS--------------------------------------------------
>N4
---------------------------------------------------------------------------------------------------------MLVKVGEGEEGQ--WKVKTKHQMYSIPEDAMTGTAEMLFDYISECISDFLDKHQMKHKKLPLGFTFSFPVRHEDIDKGILLNWTKGFKASGAEGNNVVGLLRDAIKRRGDFEMDVVAMVNDTVATMISCYYEDHRCEVGMIVGTGCNACYMEEMQNVELVEG---DEGRMCVNTEWGAFGASGELDEFLLEYDRVVDETSLNPGQQLYEKIIGGKYMGEIVRLVLLKLVDENLLFNGEASEKLKTRGTFETRFVSQIE--SDSGDRKQIYNILTAFELL-PSGTDCDIVRMVCESVSTRAAQMCSAGLAGVINRMRESRSQ-ETLKITVGVDGSVYKLHPS--------------------------------------------------
>Cvociferus_XM009883461.1
-----MLLGDERG---RSILITDT--------VEQILSEFRLKEEDLKKVMYRMQKEMDRGLKLETHEEASVKMLPTYVRSTPEG--SEVGDFLSLDLGGTNFRVMLVKVGEGEEGQ--WKVKTKHQMYSIPEDAMTGTAEMLFDYISECISDFLDKHQMKHKKLPLGFTFSFPVRHEDIDKGILLNWTKGFKASGAEGNNVVGLLRDAIKRRGDFEMDVVAMVNDTVATMISCYYEDHRCEVGMIVGTGCNSCYMEEMQNVELVEG---DEGRMCVNTEWGAFGASGELDEFLLEYDRVVDETSLNPGQQLYEKIIGGKYMGEIVRLVLLKLVDENLLFNGEASEKLKTRGTFETRFVSQIE--SDSGDRKQIYNILTAFELL-PSGTDCDIVRMVCESVSTRAAQMCSAGLAGVINRMRESRSQ-ETLKITVGVDGSVYKLHPSFKDRFHATVRQLTP--GCDITFIQSEEGSGRGAALISAVACKMA-CMMGQ
>N3
---------------------------------------------------------------------------------------------------------MLVKVGEGEEGQ--WKVKTKHQMYSIPEDAMTGTAEMLFDYISECISDFLDKHQMKHKKLPLGFTFSFPVRHEDIDKGILLNWTKGFKASGAEGNNVVGLLRDAIKRRGDFEMDVVAMVNDTVATMISCYYEDHRCEVGMIVGTGCNACYMEEMQNVELVEG---DEGRMCVNTEWGAFGASGELDEFLLEYDRVVDETSLNPGQQLYEKIIGGKYMGEIVRLVLLKLVDENLLFNGEASEKLKTRGTFETRFVSQIE--SDSGDRKQIYNILTAFELL-PSGTDCDIVRMVCESVSTRAAQMCSAGLAGVINRMRESRSQ-ETLKITVGVDGSVYKLHPS--------------------------------------------------
>Asinensis_XM006031178.1
------MLDHRAR---MDSSKREK--------VEQILSEFRLKEEDLKKVMYRMQKEMDRGLKLETHKEASVKMLPTYVRSTPEG--SEVGDFLSLDLGGTNFRVMLVKVGEGEEGQ--WKVKTKHQMYSIPEDAMTGTAEMLFDYISECISDFLDKHQMKHKKLPLGFTFSFPVRHEDIDKGILLNWTKGFKASGAEGNNVVGLLRDAIKRRGDFEMDVVAMVNDTVATMISCYYEDHRCEVGMIVGTGCNACYMEEMHNVELVEG---NEGRMCVNTEWGAFGASGELDEFLLEYDRVVDETSLNPGQQLYEKIIGGKYMGEIVRLVLLKLVNENLLFNGEASEKLKTRGAFESRFVSQIE--SDCGDRKQIYNILTAFELL-PTVTDCDIVRMACESVSTRAAQMCSAGLAGVINRMRESRSQ-DTLKITVGIDGSVYKLHPSFKDRFHTAVRQLTP--GCDITFIQSEEGSGRGAALISAAACKMA-CMIGH
>Amississip_XM019485305.1
------------M---AASSSPVK--------VEQILSEFRLKEEDLKKVMYRMQKEMDRGLKLETHKEASVKMLPTYVRSTPEG--SEVGDFLSLDLGGTNFRVMLVKVGEGEEGQ--WKVKTKHQMYSIPEDAMTGTAEMLFDYISECISDFLDKHQMKHKKLPLGFTFSFPVRHEDIDKGILLNWTKGFKASGAEGNNVVGLLRDAIKRRGDFEMDVVAMVNDTVATMISCYYEDHRCEVGMIVGTGCNACYMEEMHNVELVEG---NEGRMCVNTEWGAFGASGELDEFLLEYDRVVDETSLNPGQQLYEKIIGGKYMGEIVRLVLLKLVNENLLFNGEASEKLKTRGAFESRFVSQIE--SDCGDRKQIYNILTAFELL-PTVTDCDIVRMACESVSTRAAQMCSAGLAGVINRMRESRSQ-DTLKITVGIDGSVYKLHPSFKDRFHAAVRQLTP--GCDITFIQSEEGSGRGAALISAAACKMA-CMIGH
>N22
---------------------------------------------------------------------------------------------------------MLVKVGEGEEGQ--WKVKTKHQMYSIPEDAMTGTAEMLFDYISECISDFLDKHQMKHKKLPLGFTFSFPVRHEDIDKGILLNWTKGFKASGAEGNNVVGLLRDAIKRRGDFEMDVVAMVNDTVATMISCYYEDHRCEVGMIVGTGCNACYMEEMHNVELVEG---NEGRMCVNTEWGAFGASGELDEFLLEYDRVVDETSLNPGQQLYEKIIGGKYMGEIVRLVLLKLVNENLLFNGEASEKLKTRGAFESRFVSQIE--SDCGDRKQIYNILTAFELL-PTVTDCDIVRMACESVSTRAAQMCSAGLAGVINRMRESRSQ-DTLKITVGIDGSVYKLHPS--------------------------------------------------
>Cpicta_XM005312372.1
----------MKP---IQHEALHL--------VEQILSEFRLQEEDLKKVMRRMQKEMDRGLKLETHEEASVKMLPTYVRSTPEG--SEVGDFLSLDLGGTNFRVMLVKVGEGEEGQ--WSVTTKHQMYSIPEDAMTGTAEMLFDYISECISDFLDKHQMKHKKLPLGFTFSFPVRHEDIDKGILLNWTKGFKASGAEGNNIVGLLRDAIKRRGDFEMDVVAMVNDTVATMISCYYEDHRCEVGMIVGTGCNACYMEEMENVELVEG---DEGRMCVNTEWGAFGASGELDEFLLEYDRVVDETSLNPGHQLYEKMIGGKYMGEIVRLVLLKLVNENLLFHGEASEKLKTRGSFETRFISQIE--SDADDWKQTYNILTSFELL-PSLTDCDIVRMVCESVSTRAAQMCSAGLAGVINRMRESRGE-ERLKITVGIDGSVYKLHPSFKDQFHATVRQLAP--GCDITFLQSEEGSGRGAALISAVACKMA-CLIGR
>Lchalumnae_XM014488928.1
------MLNRICDQCCVLYYTQ----------VKLILSDFQLQKKELEEVMRRMQQEMERGLRLKTHDEASVKMLPTYVRSTPDG--SEVGDFLALDLGGTNFRVMLVKVGEDEKGK--WKVETKHQMYCIPGDTMTGTAEMLFDYIAQCISDFLDKHNMKEKKLPLGFTFSFPVRHEDIDKGILLNWTKGFKASGAEGNNVVGLLRDAIRRRGDFEMDVVAMVNDTVATMISCYYEDRSCEVGMIVGTGCNACYMEEIRNVDLVEG---EEGRMCVNTEWGAFGDSGELEEFRLEYDRMVDEMSLNPGQQLFEKIISGKYMGELVRLVLLKLVNENLLFNGEASGILKTRGSFETRFISQIE--SDSGDLKQTYNILTTLGLL-PSKLDCEIVRLVSESVSTRAALVCAAGLAGVINRMRENRSQ-ESLKITVGVDGSVYKLHPLFKHKFHAMVQELTP--RCNITFIQSEEGSGRGAALVSAVARKMAS-MLCH
>Pmarinus
-----------------CVSGRAGQQ------VEQLLLEFVLDQQELEEVMHRMRREMERGLRLETHQEASVKMLPTYVRSTPDG--SEVGDFLALDLGGTNFRVILVKVGQNEEGE--WRVETKNELYCIPEDVMTGTAEMLFDYIAECIANYLDKLNMKHKKLPLGFTFSFPVKHVDLDKGILINWTKGFTATGAEGNNVVELLREAIKRRGDFDMDVVAMVNDTVATMISCYYEDHNTEIGMIVGTGCNTCYMEEMRNVDLVEG---DEG-MCINMEWGAFGDSGELEDLRLEYDRKVDETSNNRGQQLFEKIISGKYMGELVRLLVMKLTNQGLLFGGKASEKLQTHFKFETKYVSQIESSDDGAEMKQTLNVLLGLGLQ-PTEAECRLVRRSCQAVSRRAASLCAAGMAAVVNKIRENRSL-EQLEITVGVDGSVYKLHP---------------------------------------------------
>Csavignyi_ENSCSAVT00000001139.1
MPCSS-AIDI------SDAALDKK--------IKLTLDDLHLSNEQLTKIMKKMIKEMHKGLGKDTHDDATVKMIPSYVKSLPDG--TERGSFLALDLGGTNFRVLLVKIKEGDKLDGKPKIEMDSQIYRMPEDVIVGEGEKLFDHIAMCMADFLKRLDLLDQRLPVGFTFSFPCQQDGLDQATLITWTKGFSAPGVVGKNIVKMLKDAIDRRGDMDVDIIAVVNDTVGTMTSCAFDDQECMVGLIVGTGSNACYMEKMSNIERVD---SDKGEMCVNMEWGAFGDDGALSEYRNEYDAHVDENSLNCGKQLYEKMISGMYMGEIVRLVLVKLTDDGLLFGGKGSDALRTRGSFQTSYVSQIES-AIPSGMTAVQNILATLDIG-AMRHDCEIVIQVCRAVSRRAAHLCAAGIAAVARKIKASHPEQEVLRMTCGVDGTVYKKHPTFSDIMSEKVNELCAGADVAVNFALSYDGSGKGAALITAVAQRAINAEQ--
>Cintestin1_XM009859431.2
MPCSST-HDL------STATVDQK--------VKLTLDELNLSNQQLTKIMEKMIKEMVKGLGKDTNEDATVKMIPSYVKSLPDG--TERGQFLALDLGGTNFRVLLVKIKEADEINGQPKIEMDSQIYRMPENVITGKGDELFDHIALCMADFLKKLDLLDHKLPVGFTFSFPCKQDGLDHATLITWTKGFSASNVVGKDIVKMLKTAIDKRGDLDVDIIAVVNDTVGTMTSCAFDDQECMIGLIVGTGSNACYMEKMSNIERLD---SNKGGMCINMEWGAFGDDGALSDYRNEYDVHVDENSLNSGKQLYEKMISGMYMGEIVRLVLVKLTEDGLLFGGETSEALKTPGTFQTSYVSQIES-AIPSGMTAVQNILANLGIG-AMRADCEVVIQVCKAVSRRAAHLCAAGIAAVARKIKANHPDRETLRMTVGVDGTVYKKHPTFSQMMSEKVDELCAGAGVDVHFALSYDGSGKGAALITAVAQRKIGSDE--
>N31
MPCSSTAIDL------SDAALDQK--------VKLTLDELHLSNEQLTKIMKKMIKEMHKGLGKDTHEDATVKMIPSYVKSLPDG--TERGSFLALDLGGTNFRVLLVKIKEGDKLDGKPKIEMDSQIYRMPEDVITGKGEKLFDHIAMCMADFLKKLDLLDQKLPVGFTFSFPCKQDGLDQATLITWTKGFSASGVVGKDIVKMLKDAIDRRGDLDVDIIAVVNDTVGTMTSCAFDDQECMIGLIVGTGSNACYMEKMSNIERVD---SDKGEMCVNMEWGAFGDDGALSDYRNEYDAHVDENSLNSGKQLYEKMISGMYMGEIVRLVLVKLTDDGLLFGGKTSEALKTRGSFQTSYVSQIES-AIPSGMTAVQNILATLGIG-AMRADCEIVIQVCRAVSRRAAHLCAAGIAAVARKIKANHPEQETLRMTVGVDGTVYKKHPTFSDMMSEKVDELCAGAGVDVNFALSYDGSGKGAALITAVAQRAIGAEQ--
>Ajaponicus
----------------MA-SRVE--------QVDSVLDALHLNLDALQDIQGRMHSDMVKGLGAASNKAAVVKMFPTYVRSLPDG--SENGDFFALDLGGSNFRVLLVKLRDG-------NVEMKSKVYKIATEIMTGTGENLFNYIADCLAEFKKEQGLEGKDLPLGFTFSFPCRQNGLNSASLVTWTKGFSATGVVDQDVAKLLSEACKRR-NVNLDIIAVVNDTTGTLMSCAHADSNCYVGLIIGTGTNACYMEALDEVELWNGDKGEPKQTIINMEWGAFGDDGSIEDIRTDFDRELDKITLNQGKQLYEKMISGMYLGEISRQAILKLAKEKLLFNGVVSAELQKPWAFESKFLTDIEK-DVSTDGLVCREILRQLNCR-DTMEDVTVVRAICSAVSTRAAKLVTAGLAAVIKKMGR-------KTLTIGVDGSLYKYHPRFHPLMDTFTRELVP--EARVKYMLSEDGSGKGAALIAAVAVRLTGK----
>Bfloridae_XM002609066.1
----------------MA-SKEEK--------IELILKPFRYDNDTLNDIMGRLNKEMEKGLKKETNPDATVKMLATYVRAVPDG--TESGDFLALDLGGSNFRVLHVHIEKGAK-----DVRLQSDTYAIPESIMTGSGEQLFDYIADCMGKFLEKIGMKNRKMALGFTFSFPCKQRGLDSASLIKWTKGFNAAGVEGEDVVRLLRDAIKRRGDFDTDIVAVVNDTVGTMMACGLADHDCLIGLIVGTGSNACYMEKLDNVEIWEGDRGEPNQVVVNMEWGAFGEDGALDDLLTAYDREIDEHSINKGQQIYEKMISGMYMGELVRLVLLEMTKQMLLFGGRTSPDLETRGTFLTKYVSEIEE-EPIGDMGPTLKILHSLGLKHATETDCVTVKEVCRAVSTRAAHLVSAGISAIVNKMDR-------ERVAVGVDGSVYKYHPHFKELMTQTIDKLT---HCDVKLMLSEDGSGKGAALVTAVACRLAGNS---
>Bbelcheri_Bb228320R
----------------MA-SKEEK--------IDLILRPFRYDNDTLQDIMGRLHKEMEKGLKKETNPDATVKMLATYVRAVPDG--TESGDFLALDLGGSNFRVLHVHIEKGAK-----DVRLQSDSYAIPESIMTGSGEQLFDYIADCMAKFLEKIGMKEKKMALGFTFSFPCKQRGLDCASLIKWTKGFSAAGVEGEDVVRLLRDAIKRRGDFDTDVVAVVNDTVGTMMACGLADHDCLIGLIVGTGSNACYMEKLDNVEIWEGERGEPNQVVVNMEWGAFGEDGALDDLRTPYDREIDEHSINKGQQIYEKMISGMYMGELVRLVLLEMTKQMLVFGGRTSTDLETRGTFQTKYVSEIEE-EPIGDKNPTMKILHSLGLKHATETDCETVKEVCRAVSTRAAHLVSAGISAIVNKMGR-------ERVAVGVDGSVYKYHPHFKELMTQTIDKLT---HCDVKLMLSEDGSGKGAALVTAVACRLAGKS---
>Bjaponicum_V5KAK3
----------------MA-SKEEKVGNLKPVQIDLILRPFRYDNDTLNDIMGRLHKEMEKGLKKETNPDATVKMLATYVRAVPDG--TESGDFLSLDLGGSNFRVLHVHIEKGAK-----DVRLQSDSYAIPENIMTGPGEQLFDYIADCMAKFLEKIGMKERKMALGFTFSFPCKQRGLDCASLIKWTKGFSAAGVEGEDVVRLLRDAIKRRGDFDTDVVAVVNDTVGTMMACGLADHDCLIGLIVGTGSNACYMEKLDNVEIWEGERGEPNQVVVNMEWGAFGEDGALDDLRTPYDREIDEHSINKGQQIYEKMISGMYMGELVRLVLLEMTKQMLVFGGRTSTELETRGTFQTKYVSEIEE-EPIGDMGPTMKILHSLGLKHATETDCGTVREVCRAVSTRAAHLVSAGISAIVNKMGR-------ERVAVGVDGSVYKYHPHFKELMTQTIDKLT---HCDVKLMLSEDGSGKGAALVTAVACRLAGKS---
>N34
----------------MA-SKEEK--------IDLILRPFRYDNDTLNDIMGRLHKEMEKGLKKETNPDATVKMLATYVRAVPDG--TESGDFLALDLGGSNFRVLHVHIEKGAK-----DVRLQSDSYAIPESIMTGSGEQLFDYIADCMAKFLEKIGMKERKMALGFTFSFPCKQRGLDCASLIKWTKGFSAAGVEGEDVVRLLRDAIKRRGDFDTDVVAVVNDTVGTMMACGLADHDCLIGLIVGTGSNACYMEKLDNVEIWEGERGEPNQVVVNMEWGAFGEDGALDDLRTPYDREIDEHSINKGQQIYEKMISGMYMGELVRLVLLEMTKQMLVFGGRTSTDLETRGTFQTKYVSEIEE-EPIGDMGPTMKILHSLGLKHATETDCETVKEVCRAVSTRAAHLVSAGISAIVNKMGR-------ERVAVGVDGSVYKYHPHFKELMTQTIDKLT---HCDVKLMLSEDGSGKGAALVTAVACRLAGKS---
>N33
----------------MA-SKEEK--------IDLILKPFRYDNDTLNDIMGRLHKEMEKGLKKETNPDATVKMLATYVRAVPDG--TESGDFLALDLGGSNFRVLHVHIEKGAK-----DVRLQSDTYAIPESIMTGSGEQLFDYIADCMAKFLEKIGMKNRKMALGFTFSFPCKQRGLDSASLIKWTKGFSAAGVEGEDVVRLLRDAIKRRGDFDTDIVAVVNDTVGTMMACGLADHDCLIGLIVGTGSNACYMEKLDNVEIWEGDRGEPNQVVVNMEWGAFGEDGALDDLRTAYDREIDEHSINKGQQIYEKMISGMYMGELVRLVLLEMTKQMLLFGGRTSTDLETRGTFQTKYVSEIEE-EPIGDMGPTLKILHSLGLKHATETDCETVKEVCRAVSTRAAHLVSAGISAIVNKMGR-------ERVAVGVDGSVYKYHPHFKELMTQTIDKLT---HCDVKLMLSEDGSGKGAALVTAVACRLAGKS---
>N32
MPCSSTALDLTADQCTMA-SKEEK--------VDLILDEFHLDNDTLNDIMGRMHKEMEKGLGKETNEDATVKMLPTYVRSLPDG--TESGDFLALDLGGSNFRVLLVKIKEGEKGEGKWNVEMKSQVYAIPEDIMTGTGEQLFDYIADCMAEFLEKLGMKNKKLPLGFTFSFPCKQNGLDSASLITWTKGFSASGVEGEDVVKLLRDAIKRRGDFDMDIVAVVNDTVGTMMSCAFADHDCLIGLIVGTGSNACYMEKLDNVELWEGDRGEPNQMVVNMEWGAFGDDGALEDLRTEYDREIDEHSLNKGQQLYEKMISGMYMGELVRLVLLKLTKEGLLFGGKTSEELQTRGTFQTKYVSEIEE-DVSSDMTATLKILRSLGLK-ATEADCEVVREVCRAVSTRAAHLVSAGIAAVVNKMGR-------ERITVGVDGSVYKYHPHFKELMSQTVDELTP--HCDVKFMLSEDGSGKGAALITAVACRLAGK----
>N30
MPCSSTALDLTADQCTMAASKEEK--------VDLILDEFHLDNEQLNEIMRRMHKEMEKGLGKETHEDATVKMLPTYVRSLPDG--TESGDFLALDLGGTNFRVLLVKIKEGEKGEGKWKVEMKSQIYRIPEDVMTGTGEQLFDYIAECMADFLKKLNMKNKKLPLGFTFSFPCKQDGLDSATLITWTKGFSASGVEGKDVVKLLRDAIKRRGDFDMDIVAVVNDTVGTMMSCAFEDHNCMIGLIVGTGSNACYMEKMSNVELVEGDRGEEGQMCVNMEWGAFGDDGALEDLRTEYDREVDENSLNRGQQLYEKMISGMYMGELVRLVLLKLTNEGLLFGGKTSEELKTRGTFQTKYVSQIES-DVSSDMTATLNILRTLGLK-ATEADCEIVRQVCRAVSTRAAHLCAAGIAAVVNKMRRNRPEQETLRITVGVDGSVYKYHPSFKDLMSQTVDELTP--GCDVKFMLSEDGSGKGAALITAVACRLAGASLGH
>N29
MPCCSSMLDMTADQCCMDASKQEK--------VDQILSEFHLDQEELEEVMRRMQKEMERGLRLETHEEASVKMLPTYVRSTPDG--SEVGDFLALDLGGTNFRVMLVKVGEDEEGE--WKVETKNQMYSIPEDVMTGTAEMLFDYIAECIADFLDKLNMKHKKLPLGFTFSFPVKHEDLDKGILINWTKGFTASGAEGNNVVELLRDAIKRRGDFDMDVVAMVNDTVATMISCYYEDHNCEIGMIVGTGCNACYMEEMRNVELVEG---EEGRMCVNMEWGAFGDSGELEDLRLEYDRKVDETSLNRGQQLYEKIISGKYMGELVRLVLLKLTNEGLLFGGKASEKLKTRGSFETKYVSQIE--DDSGDMKQTLNILRTLGLQ-PTEADCEIVRRACQAVSTRAAHLCAAGLAAVVNKMRENRSQ-ETLKITVGVDGSVYKLHPSFKDKFHATVRELTP--GCDITFIQSEEGSGRGAALISAVACKMASCMLGH
>Xlaevis_NM001085829.1
----------------METFDQNE--------VDQILSEFHLQEEDLHVLMCRMQAEMERGLHLETNEEASVKMLPTYVRSTPDG--SEVGDFLALDLGGTNFRVMLVKVGEDLEGQ--WKVETKHKMYSIPVDAMTGTAEMLFDYIAECISDYLDQQNMKHKKLPLGFTFSFPVRHEDIDKGILLNWTKGFKASGAEGNNVVGLLRDAIKRRGDFEMDVVAMVNDTVATMISCYYEDHHCEVGLIVGTGCNACYMEEMSNVELVEG---EEGRMCVNTEWGAFGDTGELEDFRLEYDRVVDEASLNPGQQLYEKMIGGKYMGELVRLVLIKMVNENLLFGGESSEKLKTRGAFETQFVSQIE--ADTSDFKQTLNILRTLGVQ-ATIGDCHAVRLACESVSTRAAIMCSAGLAGILNRMRQSRRE-ELLRITVGVDGSVYKLHPSFKDKFHATVLKLTS--GCEITFIQSEEGSGRGAALISAVAYKMA-VMIGH
>Xtropicali_NM001102851.1
----------------MEKFEQNE--------VDQILSEFHLQEEDLHVLMCRMQAEMERGLHLETNEEASVKMLPTYVRSTPDG--SEVGDFLALDLGGTNFRVMLVKVGEDLEGQ--WKVETKHKMYSIPEDAMTGTAEMLFDYIAECISDYLDQQNMKHKKLPLGFTFSFPVRHEDIDKGILLNWTKGFKASGAEGNNVVGLLRDAIKRRGDFEMDVVAMVNDTVATMISCYYEDHHCEVGLIVGTGCNACYMEEMSNVELVEG---EEGRMCVNTEWGAFGDTGELEDFRLEYDRVVDEASLNPGQQLYEKMIGGKYMGELVRLVLIKMVNENLIFGGESSEKLKTRGAFDTQFVSQIE--ADTSDFKQTLNILRTLGVQ-ATIGDCHAVRLACESVSTRAAVMCSSGLAAILNRMHQSRRG-ELSRITVGVDGSVYKLHPSFKDKFHATVHKLTS--GCEITFIQSEEGSGRGAALISAVAYKMA-VLIGH
>N35
----------------METFDQ----------VDQILSEFHLQEEDLHVLMCRMQAEMERGLHLETNEEASVKMLPTYVRSTPDG--SEVGDFLALDLGGTNFRVMLVKVGEDLEGQ--WKVETKHKMYSIPEDAMTGTAEMLFDYIAECISDYLDQQNMKHKKLPLGFTFSFPVRHEDIDKGILLNWTKGFKASGAEGNNVVGLLRDAIKRRGDFEMDVVAMVNDTVATMISCYYEDHHCEVGLIVGTGCNACYMEEMSNVELVEG---EEGRMCVNTEWGAFGDTGELEDFRLEYDRVVDEASLNPGQQLYEKMIGGKYMGELVRLVLIKMVNENLLFGGESSEKLKTRGAFETQFVSQIE--ADTSDFKQTLNILRTLGVQ-ATIGDCHAVRLACESVSTRAAIMCSAGLAGILNRMRQSRRE-ELLRITVGVDGSVYKLHPSFKDKFHATVHKLTS--GCEITFIQSEEGSGRGAALISAVAYKMA-VMIGH
>N28
----------------MDSSKQ----------VDQILSEFHLQEEDLEEVMRRMQKEMERGLRLETHEEASVKMLPTYVRSTPDG--SEVGDFLALDLGGTNFRVMLVKVGEDEEGQ--WKVETKHQMYSIPEDAMTGTAEMLFDYIAECISDFLDKHNMKHKKLPLGFTFSFPVRHEDIDKGILLNWTKGFKASGAEGNNVVGLLRDAIKRRGDFEMDVVAMVNDTVATMISCYYEDHSCEVGMIVGTGCNACYMEEMRNVELVEG---EEGRMCVNTEWGAFGDSGELEDFRLEYDRVVDETSLNPGQQLYEKIISGKYMGELVRLVLLKLVNENLLFGGEASEKLKTRGSFETRFVSQIE--SDSGDLKQTLNILTTLGLQ-PTEADCEIVRLACESVSTRAAHMCAAGLAGVINRMRESRSQ-ETLKITVGVDGSVYKLHPSFKDKFHATVRELTP--GCDITFIQSEEGSGRGAALISAVACKMA-CMLGH
>N27
----------------MDSSKQ----------VDQILSEFRLQEEDLEEVMRRMQKEMERGLRLETHEEASVKMLPTYVRSTPDG--SEVGDFLALDLGGTNFRVMLVKVGEDEEGQ--WKVETKHQMYSIPEDAMTGTAEMLFDYIAECISDFLDKHNMKHKKLPLGFTFSFPVRHEDIDKGILLNWTKGFKASGAEGNNVVGLLRDAIKRRGDFEMDVVAMVNDTVATMISCYYEDRSCEVGMIVGTGCNACYMEEMRNVELVEG---EEGRMCVNTEWGAFGDSGELEEFRLEYDRVVDETSLNPGQQLYEKIISGKYMGELVRLVLLKLVNENLLFNGEASEKLKTRGSFETRFVSQIE--SDSGDLKQTYNILTTLGLL-PSELDCDIVRLACESVSTRAAHMCAAGLAGVINRMRESRSQ-ETLKITVGVDGSVYKLHPSFKDKFHATVRELTP--GCDITFIQSEEGSGRGAALISAVACKMA-CMLGH
>Sformosus_XM018762424.1
---------MPGDHCT-----MEK--------VDHILSEFRLDEDDLMEVMRRLQKEMERGLRLETHEEASVKMLPTYVRSTPEG--SEVGDFLALDLGGTNFRVMLVKVGEDEERG--WKVETKNGMYSIPEDAMTGTAEMLFDHVAECISDFLGKHHIKHKKLPLGFTFSFPVRHEDIDKGILLNWTKGFKVSGAEGNNVVGLLRDAIKRRGDFEMDVVAMVNDTVATMISCYYEDRRCEVGMIVGTGCNVCYMEEMRTVELVEG---EEGRMCVNTEWGAFGDHGELEEFRLEYDRVVDETSVNSGQQLYEKLISGKYMGELVRLVLLKLVSENLLFNGEASEQLRTKGSFDTRYVSQIE--SDSGDRKHIYNILTTLGLL-PSERDCDIVRLACESVSTRAAHMCAAGLAGVINRMRERRSQ-EDLKITVGVDGSVYKLHPCFQDKFHRVVRDLTP--HCDITFLQSEEGSGRGAALVSAVACKMATCMLTQ
>Charengus_XM012831366.1
MLCVSTYREQPLAMPCTYKSVLEKVLM-----VDQILSEFLLKKEELREVMGRMQQEMERGLRLETHNEASIKMLPTYVRSTPEG--SEVGDFLALDLGGTNFRVMLVKVGEDEEKG--WKVETKYYMYSIPEDAMTGTAEMLFDYIAECISDFLDKHQIKHKKLPLGFTFSFPVRHEDLDKGILLNWTKGFKASGAEGNNVVGLLRDAIKRRGDFEMDVVAMVNDTVATMISCYYEDRSCEVGMIVGTGCNACYMEEMRTVELVEG---EEGRMCVNTEWGAFGANGELEEFRLEYDRVVDETSLYPGQQLYEKLISGKYMGELVRLVLLKLVNEDLLFNGEASDLLKTRGSFETRFVSQIE--SDLGDRKQIFNILSTLGVL-PSELDCDIVRLACERVSTRAAHMCGAGLAGVINRMRERRSQ-EALKITVGVDGSVYKLHPRFQERFHKIVRELTP--NCDITFIQSEEGSGRGAALISAVACKMAACILTH
>Pnatterer_XM017719695.1
MPCPAAVRKQMMRMPSAYQSVLEKFLV-----VDQILSEFLLTKEELKDVMRRMQREMDRGLRLETHDEASVKMLPTYVRSTPEG--SEVGDFLALDLGGTNFRVMLVKVGEDEERG--WKVETKHHMYSIPEDAMTGTAEMLFDYIAECISDFLDKHHIKHKKLPLGFTFSFPVRHEDLDKGILLNWTKGFKASGAEGNNVVGLLRDAIKRRGDFEMDVVAMVNDTVATMISCYYEDRSCEVGMIVGTGCNACYMEEMHTVELVEG---DEGRMCVNTEWGAFGENGELEDFRLEYDRVVDESSLNPGHQLYEKLIGGKYMGELVRLVLMKLVNEGLLFNGEASDMLRTRGSFETRFVSQIE--SDTGDRKQIYNILSSLGVL-PSELDCDIVHLACESVSTRAAHMCAAGLAGVINLMRERRYQ-DELKITVGVDGSVYKLHPRFKERFHKVVRELTP--YCEISFIQSEEGSGRGAALISAVACKKAACLITP
>Ipunctatus_XM017468405.1
MPCLTAARQQRLRMPSSYKSMLETIHM-----VDQILSEFQLSKEELKEVMRRMQREMNRGLRVETHEEASVKMLPTYVCSTPEG--SEVGDFLALDLGGTNFRVMLVVVGEDEERG--WKIETKHRMYSIPEDAMTGTAEMLFDYISECISDFLDKHNIKHKKLPLGFTFSFPVRHEDLDKGILLNWTKGFKASGAEGNNVVGLLRDAIKRRGDFEMDIVAMVNDTVATMISCYYEDRSCEVGMIVGTGCNVCYMEEMHSVELVEG---EEGRMCVNTEWGAFGGNGELEDFRLEYDRVVDEASLNPGKQLYEKLISGKYMGELVRLVLMKLVNEDLLFNGEASDMLKTRGSFETRFVSQIE--SDTGDRKQIYNILSSLGVL-PSELDCDIVRLACESVSTRAAQICGAGLAGVINVMRERRCL-DELKITVGVDGSVYKLHPWFKERFHKVVWDMTP--NCDITFIQSEEGSGRGAALISAVASKMAACTIEP
>N41
MPCLTAARKQMLRMPSSYKSVLEK--------VDQILSEFLLSKEELKEVMRRMQREMDRGLRLETHDEASVKMLPTYVRSTPEG--SEVGDFLALDLGGTNFRVMLVKVGEDEERG--WKVETKHHMYSIPEDAMTGTAEMLFDYIAECISDFLDKHNIKHKKLPLGFTFSFPVRHEDLDKGILLNWTKGFKASGAEGNNVVGLLRDAIKRRGDFEMDVVAMVNDTVATMISCYYEDRSCEVGMIVGTGCNACYMEEMHTVELVEG---EEGRMCVNTEWGAFGDNGELEDFRLEYDRVVDETSLNPGHQLYEKLIGGKYMGELVRLVLMKLVNEDLLFNGEASDMLKTRGSFETRFVSQIE--SDTGDRKQIYNILSSLGVL-PSELDCDIVRLACESVSTRAAHMCGAGLAGVINLMRERRCQ-DELKITVGVDGSVYKLHPRFKERFHKVVREMTP--HCEITFIQSEEGSGRGAALISAVACKMAACMITP
>Cidella_GU065314.1
MPCLTSARRQ--RIPSDFESVLERILM-----VDQILSEFLLSKEELEEVMRRMRREMERGLRVETHDEACVKMLPTYVRSTPEG--SEVGDFLALDLGGTNFRVMLVKVGEDEERG--WKVETKHHMYSIPEDAMTGTAEMLFDYIAGCISDFLDKHNLKHKKLPLGFTFSFPVRHEDLDKGILLNWTKGFKASGAEGNNVVGLLRDAIKRRGDFEMDVVAMVNDTVATMISCYYEDRSCEVGMIVGTGCNACYMEEMRKVELVEG---EEGRMCVNTEWGAFGDNGELEDFRLEYDRVVDETSLNPGHQLYEKLIGGKYMGELVRLVLLKLVNEDLLFNGEASDLLKTRGAFETRFVSQIE--SDTGDRKQIYNILSSLGIL-PSELDCDIVRLACESVSTRAAHMCGAGLAGVINQMRERRCQ-EELKITVGVDGSVYKLHPRFKERFHKLVREMTP--HCEITFIQSEEGSGRGAALISAVACKMAACMLTP
>Cilishae_DQ195521.1
MPCLALARRQ--RLPSDFESVLEKLLV-----VDQILSEFLLSKEELEEVMRRMRREMERGLRVETHDEASVKMLPTYVRSTPEG--SEVGDFLALDLGGTNFRVMLVKVGEDEERG--WKVETKHHMYSIPEDAMTGTAEMLFDYIAGCISDFLDKHNLKHKKLPLGFTFSFPVRHEDLDKGILLNWTKGFKASGAEGNNVVGLLRDAIKRRGDFEMDVVAMVNDTVATMISCYYEDRSCEVGMIVGTGCNACYMEEMRKVELVER---EEGRMCVNTEWGAFGDNGELEDFRLEYDRVVDETSLNPGHQLYEKLIGGKYMGELVRLVLLKLVNEDLLFNGEASDLLKTRGAFETRFVSQIE--SDTGDRKQIYNILSSLGIL-PSELDCDIVRLACESVSTRAAHMCGAGLAGVINQMRERRCQ-EELKITVGVDGSVYKLHPRFKERFHKLVWEMTP--HCEITFIQSEEGSGRGAALISAVACKMAACMLTP
>Mamblyceph_KJ141202.1
MPCLTLAHRQ--RIPSDFESVLEKLLV-----VDQILSEFLLSKEELEEVMRRMRREMERGLRVETHDEASVKMLPTYVRSTPEG--SEVGDFLALDLGGTNFRVMLVKVGEDEERG--WKVETKHHMYSIPEDAMTGTAEMLFDYIAGCISDFLDKHNLKHKKLPLGFTFSFPVRHEDLDKGILLNWTKGFKASGAEGNNVVGLLRDAIKRRGDFEMDVVAMVNDTVATMISCYYEDRSCEVGMIVGTGCNACYMEEMRKVELVEG---EEGRMCVNTEWGAFGDNGELEDFRLEYDRVVDETSLNPGHQLYEKLIGGKYMGELVRLVLLKLVNEDLLFNGEASDLLKTRGAFETRFVSQIE--SDTGDRKQIYNILSSLGIL-PSELDCDIVRLACESVSTRAAHMCGAGLAGVINQMRERRCQ-EELKITVGVDGSVYKLHPRFKERFHKLVWEMTP--HCEITFIQSEEGSGRGAALISAVACKMAACMLTP
>N44
MPCLTLARRQ--RIPSDFESVLEK--------VDQILSEFLLSKEELEEVMRRMRREMERGLRVETHDEASVKMLPTYVRSTPEG--SEVGDFLALDLGGTNFRVMLVKVGEDEERG--WKVETKHHMYSIPEDAMTGTAEMLFDYIAGCISDFLDKHNLKHKKLPLGFTFSFPVRHEDLDKGILLNWTKGFKASGAEGNNVVGLLRDAIKRRGDFEMDVVAMVNDTVATMISCYYEDRSCEVGMIVGTGCNACYMEEMRKVELVEG---EEGRMCVNTEWGAFGDNGELEDFRLEYDRVVDETSLNPGHQLYEKLIGGKYMGELVRLVLLKLVNEDLLFNGEASDLLKTRGAFETRFVSQIE--SDTGDRKQIYNILSSLGIL-PSELDCDIVRLACESVSTRAAHMCGAGLAGVINQMRERRCQ-EELKITVGVDGSVYKLHPRFKERFHKLVWEMTP--HCEITFIQSEEGSGRGAALISAVACKMAACMLTP
>Cauratus_GU065315.1
MPCLSSARRQ--RMPSDFESVLERFLM-----VDQILSEFLLSKEDLEEVMRRIRREMERGLRVETHDEASVKMLPTYVRSTPEG--SEVGDFLALDLGGTNFRVMLVKVGEDEERG--WKVETKHHMYSIPEDAMTGTAEMLFDYIASCISDFLDKHNLKHKKLPLGFTFSFPVRHEDLDKGILLNWTKGFKASGAEGNNVVGLLRDAIKRRGDFEMDVVAMVNDTVATMISCYYEDRSCEVGMIVGTGCNACYMEEMRKVELVEG---EEGRMCVNTEWGAFGDNGELEDFRLEYDRVIDETSLNPGHQLYEKLIGGKYMGELVRLVLLKLVNENLLFNGDASELLKTRGAFETRFVSQIE--SDTGDRKQIYNILSSLGIL-PSELDCDIVRLVCESVSTRAAHMCAAGLAGVINLMRERRCQ-EQLKITVGVDSTVYKLHPHFKERFHKLVWEMTP--HCEITFIQSEEGSGRGAALISAVACKMAACILTP
>Ccarpio1_EU518494.1
MPCLSSARRQ--RMPSDFESVLERILM-----VDQILSEFLLSKEDLVEVMRRIRREMERGLRVETHDEASVKMLPTYVRSTPEG--SEVGDFLALDLGGTNFRVMLVKVGEDEERG--WKVETKHHMYSIPEDAMTGTAEMLFDYIASCISDFLDKHNLKHKKLPLGFTFSFPVRHEDLDKGILLNWTKGFKASGAEGNNVVGLLRDAIKRRGDFEMDVVAMVNDTVATMISCYYEDRSCEVGMIVGTGCNACYMEEMRKVELVEG---EEGRMCVNTEWGAFGDNGELEDFRLEYDRVIDETSLNPGHQLYEKLIGGKYMGELARLVLLKLVNENLLFNGDASDLLKTRGAFETRFVSQIE--SDTGDRKQIYNILSSLGIL-PSELDCDIVRLVCESVSTRAAHMCGAGLAGVINLMRERRCQ-EELKITVGVDGSVYKLHPHFKERFHKLVWEMTP--HCEITFIQSEEGSGRGAALISAVACKMAACMLTP
>N47
MPCLSSARRQ--RMPSDFESVLER--------VDQILSEFLLSKEDLEEVMRRIRREMERGLRVETHDEASVKMLPTYVRSTPEG--SEVGDFLALDLGGTNFRVMLVKVGEDEERG--WKVETKHHMYSIPEDAMTGTAEMLFDYIASCISDFLDKHNLKHKKLPLGFTFSFPVRHEDLDKGILLNWTKGFKASGAEGNNVVGLLRDAIKRRGDFEMDVVAMVNDTVATMISCYYEDRSCEVGMIVGTGCNACYMEEMRKVELVEG---EEGRMCVNTEWGAFGDNGELEDFRLEYDRVIDETSLNPGHQLYEKLIGGKYMGELVRLVLLKLVNENLLFNGDASDLLKTRGAFETRFVSQIE--SDTGDRKQIYNILSSLGIL-PSELDCDIVRLVCESVSTRAAHMCGAGLAGVINLMRERRCQ-EELKITVGVDGSVYKLHPHFKERFHKLVWEMTP--HCEITFIQSEEGSGRGAALISAVACKMAACMLTP
>Srhinocero_XM016517724.1
MPCLTSARRQ--RMQSDFESVLERILM-----VDQILSEFLLSKEDLEEVMRRIRREMERGLRVETHDEASVKMLPTYVRSTPEG--SEVGDFLALDLGGTNFRVMLVKVGEDEERG--WKVETKHHMYSIPEDAMTGTAEMLFDYIASCISDFLDKHNLKHKKLPLGFTFSFPVRHEDLDKGILLNWTKGFKASGAEGNNVVGLLRDAIKRRGDFEMDVVAMVNDTVATMISCYYEDRSCEVGMIVGTGCNACYMEEMRKVELLEG---EEGRMCVNTEWGAFGDNGELEDFRLEYDRVIDETSLNPGRQLYEKLIGGKYMGELVRLVLLKLVNENLLFNGEASDLLKTRGAFETRFVSQIE--SDTGDRKQIYNILSSLGIL-PSELDCDIVRLVCESVSTRAAHMCGAGLTGVINLMTERRCQ-EELKITVGVDGSVYKLHPHFKERFHKLVWEMTP--HCEITFIQSEEGSGRGAALISAVACKMAACMLTP
>Sgrahami_XM016232383.1
MPCLTSARRQ--RMPSDFESVLERILM-----VDQILSEFLLSKEDLEEVMRRIRREMERGLRVETHDEASVKMLPTYVRSTPEG--SEVGDFLALDLGGTNFRVMLVKVGEDEERG--WKVETKHHMYSIPEDAMTGTAEMLFDYIASCISDFLDKHNLKHKKLPLGFTFSFPVRHEDLDKGILLNWTKGFKASGAEGNNVVGLLRDAIKRRGDFEMDVVAMVNDTVATMISCYYEDRSCEVGMIVGTGCNACYMEEMRKVELVEG---EEGKMCVNTEWGAFGDNGELEDFRLEYDRVIDETSLNPGRQLYEKLIGGKYMGELVRLVLLKLVNENLLFNGEASDLLKTRGAFETRFVSQIE--SDTGDRKQIYNILSSLGIL-PSELDCDIVRLVCESVSTRAAHMCGAGLAGVINLMRERRCQ-EQLKITVGVDGSVYKLHPHFKERFHKLVWEMTP--HCEITFIQSEEGSGRGAALISAVACKMAACMLTP
>N48
MPCLTSARRQ--RMPSDFESVLER--------VDQILSEFLLSKEDLEEVMRRIRREMERGLRVETHDEASVKMLPTYVRSTPEG--SEVGDFLALDLGGTNFRVMLVKVGEDEERG--WKVETKHHMYSIPEDAMTGTAEMLFDYIASCISDFLDKHNLKHKKLPLGFTFSFPVRHEDLDKGILLNWTKGFKASGAEGNNVVGLLRDAIKRRGDFEMDVVAMVNDTVATMISCYYEDRSCEVGMIVGTGCNACYMEEMRKVELVEG---EEGRMCVNTEWGAFGDNGELEDFRLEYDRVIDETSLNPGRQLYEKLIGGKYMGELVRLVLLKLVNENLLFNGEASDLLKTRGAFETRFVSQIE--SDTGDRKQIYNILSSLGIL-PSELDCDIVRLVCESVSTRAAHMCGAGLAGVINLMRERRCQ-EELKITVGVDGSVYKLHPHFKERFHKLVWEMTP--HCEITFIQSEEGSGRGAALISAVACKMAACMLTP
>N46
MPCLTSARRQ--RMPSDFESVLER--------VDQILSEFLLSKEDLEEVMRRIRREMERGLRVETHDEASVKMLPTYVRSTPEG--SEVGDFLALDLGGTNFRVMLVKVGEDEERG--WKVETKHHMYSIPEDAMTGTAEMLFDYIASCISDFLDKHNLKHKKLPLGFTFSFPVRHEDLDKGILLNWTKGFKASGAEGNNVVGLLRDAIKRRGDFEMDVVAMVNDTVATMISCYYEDRSCEVGMIVGTGCNACYMEEMRKVELVEG---EEGRMCVNTEWGAFGDNGELEDFRLEYDRVIDETSLNPGHQLYEKLIGGKYMGELVRLVLLKLVNENLLFNGEASDLLKTRGAFETRFVSQIE--SDTGDRKQIYNILSSLGIL-PSELDCDIVRLVCESVSTRAAHMCGAGLAGVINLMRERRCQ-EELKITVGVDGSVYKLHPHFKERFHKLVWEMTP--HCEITFIQSEEGSGRGAALISAVACKMAACMLTP
>Drerio_NM001045385.2
MPCLTSARRQ--RIPSDFESVLEKILM-----VDQILSEFVLSKEELEEVMRRMRREMERGLRVETHDEASVKMLPTYVRSTPEG--SEVGDFLALDLGGTNFRVMLVKVGEDEERG--WKVETKHHMYSIPEDAMTGTAEMLFDYIAGCISDFLDKHNLKHKKLPLGFTFSFPVRHEDLDKGILLNWTKGFKASGAEGNNVVGLLRDAIKRRGDFEMDVVAMVNDTVATMISCYYEDRSCEVGMIVGTGCNACYMEEMRKVELVEG---EEGRMCVNTEWGAFGDHSELEDFRLEYDRVIDETSLNPGHQLYEKLIGGKYMGELVRLVLLKLVNEDLLFNGEASDLLKTRGAFETRFVSQIE--SDTGDRKQIYNILSCLGIL-PSELDCDIVRLACESVSTRAAHLCGAGLAGVINLMRERRCQ-EELKITVGVDGSVYKLHPHFKERFHKLVWELTP--HCEITFIQSEEGSGRGAALISAVACKMAACMLTP
>N45
MPCLTSARRQ--RIPSDFESVLEK--------VDQILSEFLLSKEELEEVMRRMRREMERGLRVETHDEASVKMLPTYVRSTPEG--SEVGDFLALDLGGTNFRVMLVKVGEDEERG--WKVETKHHMYSIPEDAMTGTAEMLFDYIAGCISDFLDKHNLKHKKLPLGFTFSFPVRHEDLDKGILLNWTKGFKASGAEGNNVVGLLRDAIKRRGDFEMDVVAMVNDTVATMISCYYEDRSCEVGMIVGTGCNACYMEEMRKVELVEG---EEGRMCVNTEWGAFGDNGELEDFRLEYDRVIDETSLNPGHQLYEKLIGGKYMGELVRLVLLKLVNEDLLFNGEASDLLKTRGAFETRFVSQIE--SDTGDRKQIYNILSSLGIL-PSELDCDIVRLACESVSTRAAHMCGAGLAGVINLMRERRCQ-EELKITVGVDGSVYKLHPHFKERFHKLVWEMTP--HCEITFIQSEEGSGRGAALISAVACKMAACMLTP
>N43
MPCLTSARRQ--RIPSDFESVLEK--------VDQILSEFLLSKEELEEVMRRMRREMERGLRVETHDEASVKMLPTYVRSTPEG--SEVGDFLALDLGGTNFRVMLVKVGEDEERG--WKVETKHHMYSIPEDAMTGTAEMLFDYIAGCISDFLDKHNLKHKKLPLGFTFSFPVRHEDLDKGILLNWTKGFKASGAEGNNVVGLLRDAIKRRGDFEMDVVAMVNDTVATMISCYYEDRSCEVGMIVGTGCNACYMEEMRKVELVEG---EEGRMCVNTEWGAFGDNGELEDFRLEYDRVVDETSLNPGHQLYEKLIGGKYMGELVRLVLLKLVNEDLLFNGEASDLLKTRGAFETRFVSQIE--SDTGDRKQIYNILSSLGIL-PSELDCDIVRLACESVSTRAAHMCGAGLAGVINQMRERRCQ-EELKITVGVDGSVYKLHPRFKERFHKLVWEMTP--HCEITFIQSEEGSGRGAALISAVACKMAACMLTP
>N42
MPCLTSARRQ--RIPSDFESVLEK--------VDQILSEFLLSKEELEEVMRRMRREMERGLRVETHDEASVKMLPTYVRSTPEG--SEVGDFLALDLGGTNFRVMLVKVGEDEERG--WKVETKHHMYSIPEDAMTGTAEMLFDYIAGCISDFLDKHNLKHKKLPLGFTFSFPVRHEDLDKGILLNWTKGFKASGAEGNNVVGLLRDAIKRRGDFEMDVVAMVNDTVATMISCYYEDRSCEVGMIVGTGCNACYMEEMRKVELVEG---EEGRMCVNTEWGAFGDNGELEDFRLEYDRVVDETSLNPGHQLYEKLIGGKYMGELVRLVLLKLVNEDLLFNGEASDLLKTRGAFETRFVSQIE--SDTGDRKQIYNILSSLGIL-PSELDCDIVRLACESVSTRAAHMCGAGLAGVINQMRERRCQ-EELKITVGVDGSVYKLHPRFKERFHKLVREMTP--HCEITFIQSEEGSGRGAALISAVACKMAACMLTP
>N40
MPCLTSARKQMLRMPSSYKSVLEK--------VDQILSEFLLSKEELKEVMRRMQREMDRGLRLETHDEASVKMLPTYVRSTPEG--SEVGDFLALDLGGTNFRVMLVKVGEDEERG--WKVETKHHMYSIPEDAMTGTAEMLFDYIAECISDFLDKHNIKHKKLPLGFTFSFPVRHEDLDKGILLNWTKGFKASGAEGNNVVGLLRDAIKRRGDFEMDVVAMVNDTVATMISCYYEDRSCEVGMIVGTGCNACYMEEMRTVELVEG---EEGRMCVNTEWGAFGDNGELEDFRLEYDRVVDETSLNPGHQLYEKLIGGKYMGELVRLVLLKLVNEDLLFNGEASDLLKTRGSFETRFVSQIE--SDTGDRKQIYNILSSLGVL-PSELDCDIVRLACESVSTRAAHMCGAGLAGVINQMRERRCQ-EELKITVGVDGSVYKLHPRFKERFHKVVREMTP--HCEITFIQSEEGSGRGAALISAVACKMAACMLTP
>N39
MPCVSSYREQMLKMPCSYKSVLEK--------VDQILSEFLLKKEELKEVMRRMQREMDRGLRLETHDEASVKMLPTYVRSTPEG--SEVGDFLALDLGGTNFRVMLVKVGEDEERG--WKVETKHHMYSIPEDAMTGTAEMLFDYIAECISDFLDKHNIKHKKLPLGFTFSFPVRHEDLDKGILLNWTKGFKASGAEGNNVVGLLRDAIKRRGDFEMDVVAMVNDTVATMISCYYEDRSCEVGMIVGTGCNACYMEEMRTVELVEG---EEGRMCVNTEWGAFGDNGELEEFRLEYDRVVDETSLNPGQQLYEKLISGKYMGELVRLVLLKLVNEDLLFNGEASDLLKTRGSFETRFVSQIE--SDTGDRKQIYNILSTLGVL-PSELDCDIVRLACESVSTRAAHMCGAGLAGVINRMRERRSQ-EALKITVGVDGSVYKLHPRFQERFHKVVRELTP--HCDITFIQSEEGSGRGAALISAVACKMAACMLTQ
>Omykiss_XM021622040.1
MPCVSSYTGQMGKMPCNLNSVLETALM-----VEQILSEFRLKKEQLKEVMKRMMREMDRGLRVETHQESSVKMLPTYVYSTPEG--SEVGDFLALDLGGTNFRVMLVKVGEDEERG--WKVETKHQMYSIPEDAMTGTAEMLFDYIAECISDFLDRHHIKHRKLPLGFTFSFPVRHEDIDKGILLNWTKGFKASGAEGNNVVGLLRDAIKRRGDFEMDVVAMVNDTVATMISCYYEDRSCEVGMIVGTGCNACYMEEMRTVELVEG---EEGRMCVNTEWGAFGANGELEEFRLEYDRVVDETSLNPGQQLYEKLISGKYMGELVRVVLLKLVNEELLFNGEASDLLKTRGSFETRYVSQIE--SDSGDRKQIYNILSTLGVL-PSEMDCDIVRLACESVSTRAAHMCGAGLAAVINRMRERRSQ-EVLKITVGVDGSVYKLHPCFQDRFHKVVRELTP--HCDITFIQSEEGSGRGAALISAVACKMAACMLTQ
>Okisutch_XM020474878.1
MLCVSSFMGQMGKMPCSLSSVLETVIM-----VEQILSEFRLKKEQLKEVMKRMMREMDRGLRVETHQEASVKMLPTYVCSTPEG--SEVGDFLALDLGGTNFRVMLVKVGEDEERG--WKVETKHQMYSIPEDAMTGTAEMLFDYIAECISDFLNRQHIKHKKLPLGFTFSFPVRHENIDKGILLNWTKGFKASGAEGNNVVGLLRDAIKRRGDFEMDVVAMVNDTVATMISCYYEDRSCEVGMIVGTGCNACYMEEMRTVELVEG---EEGRMCVNTEWGAFGANGELEEFRLEYDRVVDETSLNPGQQLYEKLISGKYMGELVRLVLLKLVNEELLFNGEASDLLKTRGSFETRYVSQIE--SDSGDRKQIYNILSTLGVL-PSELDCDIVRLACESVSTRAAHMCGAGLAGVINRMRERRSQ-AVLKITVGIDGSVYKLHPCFQDRFHKVVRELTP--HCDITFIQSEEGSGRGAALISAVACKMAACMLTP
>Ssalar_XM014171078.1
------MYDMDPH------T-MDK--------VEQILSEFRLKKEQLKEVMKRMMREMDRGLRVETHQEASVKMLPTYVCSTPEG--SEVGDFLALDLGGTNFRVMLVKVGEDEERG--WKVETKHQMYSIPEDAMTGTAEMLFDYIAECISDFLNRQHIKHKKLPLGFTFSFPVRHENIDKGILLNWTKGFKASGAEGNNVVGLLRDAIKRRGDFEMDVVAMVNDTVATMISCYYEDRSCEVGMIVGTGCNACYMEEMRTVELVEG---EEGRMCVNTEWGAFGANGELEEFRLEYDRVVDETSLNPGQQLYEKLISGKYMGELVRLVLLKLVNEELLFNGEASALLKTRGSFETRYVSQIE--SDSGDRKQIYNILSTLGVL-PSELDCDIVRLACESVSTRAAHMCGAGLAGVINRMRERRSQ-AVLKITVGIDGSVYKLHPCFQDRFHKVVRELTP--HCDITFIQSEEGSGRGAALISAVACKMAACMLTP
>N52
MLCVSSFMGQMGKMPCSLSSVLET--------VEQILSEFRLKKEQLKEVMKRMMREMDRGLRVETHQEASVKMLPTYVCSTPEG--SEVGDFLALDLGGTNFRVMLVKVGEDEERG--WKVETKHQMYSIPEDAMTGTAEMLFDYIAECISDFLNRQHIKHKKLPLGFTFSFPVRHENIDKGILLNWTKGFKASGAEGNNVVGLLRDAIKRRGDFEMDVVAMVNDTVATMISCYYEDRSCEVGMIVGTGCNACYMEEMRTVELVEG---EEGRMCVNTEWGAFGANGELEEFRLEYDRVVDETSLNPGQQLYEKLISGKYMGELVRLVLLKLVNEELLFNGEASDLLKTRGSFETRYVSQIE--SDSGDRKQIYNILSTLGVL-PSELDCDIVRLACESVSTRAAHMCGAGLAGVINRMRERRSQ-AVLKITVGIDGSVYKLHPCFQDRFHKVVRELTP--HCDITFIQSEEGSGRGAALISAVACKMAACMLTP
>Elucius_XM010876710.2
MPCVSSYMGQMKMSHG-LSHVLETAIM-----VEQILSEFRLKKEQLKEVMKRMMSEMDRGLRVETHQEASVKMLPTYVCSTPEG--SEVGDFLALDLGGTNFRVMLVKVGEDEERG--WKVETKHQMYSIPEDAMTGTAEMLFDYIAECISDFLNIQHIKHKKLPLGFTFSFPVRHEDIDKGILLNWTKGFKASGAEGNNVVGLLRDAIKRRGDFEMDVVAMVNDTVATMISCYYEDRSCEVGMIVGTGCNACYMEEMRTVELVEG---EEGRMCVNTEWGAFGANGELEEFRLEYDRVVDETSLNPGQQLYEKLISGKYMGELVRLVLVKLVNEELLFKGEASDLLKTRGAFETRYVSQIE--SDSGDRKQIYNILSTLGVL-PSELDCDIVRLACESVSTRAAHMCGAGLAGVINRMRERRSQ-EALKITVGVDGSVYKLHPCFQHRFHNVVRELTP--HCDITFIQSEEGSGRGAALISAVACKMAACMLTQ
>N51
MPCVSSYMGQMGKMPCSLSSVLET--------VEQILSEFRLKKEQLKEVMKRMMREMDRGLRVETHQEASVKMLPTYVCSTPEG--SEVGDFLALDLGGTNFRVMLVKVGEDEERG--WKVETKHQMYSIPEDAMTGTAEMLFDYIAECISDFLNRQHIKHKKLPLGFTFSFPVRHEDIDKGILLNWTKGFKASGAEGNNVVGLLRDAIKRRGDFEMDVVAMVNDTVATMISCYYEDRSCEVGMIVGTGCNACYMEEMRTVELVEG---EEGRMCVNTEWGAFGANGELEEFRLEYDRVVDETSLNPGQQLYEKLISGKYMGELVRLVLLKLVNEELLFNGEASDLLKTRGSFETRYVSQIE--SDSGDRKQIYNILSTLGVL-PSELDCDIVRLACESVSTRAAHMCGAGLAGVINRMRERRSQ-EVLKITVGVDGSVYKLHPCFQDRFHKVVRELTP--HCDITFIQSEEGSGRGAALISAVACKMAACMLTQ
>N50
MPCVSSYMGQMGKMPCSLSSVLET--------VEQILSEFRLKKEQLKEVMKRMMREMDRGLRVETHQEASVKMLPTYVCSTPEG--SEVGDFLALDLGGTNFRVMLVKVGEDEERG--WKVETKHQMYSIPEDAMTGTAEMLFDYIAECISDFLDRHHIKHKKLPLGFTFSFPVRHEDIDKGILLNWTKGFKASGAEGNNVVGLLRDAIKRRGDFEMDVVAMVNDTVATMISCYYEDRSCEVGMIVGTGCNACYMEEMRTVELVEG---EEGRMCVNTEWGAFGANGELEEFRLEYDRVVDETSLNPGQQLYEKLISGKYMGELVRLVLLKLVNEELLFNGEASDLLKTRGSFETRYVSQIE--SDSGDRKQIYNILSTLGVL-PSELDCDIVRLACESVSTRAAHMCGAGLAGVINRMRERRSQ-EVLKITVGVDGSVYKLHPCFQDRFHKVVRELTP--HCDITFIQSEEGSGRGAALISAVACKMAACMLTQ
>Ncoriiceps_XM010784332.1
---------------------MDK--------VEEILSDFSLKKEELKEVMKRMQREMDRGLRLETHDEASVKMLPTYVCSTPEG--SEVGNFLALDLGGTNFRVMLVKVGEDEERI--WKVETKNQMYSIPEDAMTGTAEMLFDYIAECMSDFLDRHHLKHKKLPLGFTFSFPVRHEDIDKGILLNWTKGFKASGAEGNNIVGLLRDAIKRRGDFEMDVVAMVNDTVATMISCYYEDRSCEVGMIVGTGCNACYMEEMRTVELVEG---EEGRMCVNTEWGAFGNNGELEEFRLEYDRVVDENSINPGRQLYEKLISGKYMGELVRLVLMKLVNEDLLFNGEASEQLKTRGSFETCFVSQME--SDTGDRKQIYNILSSLGVL-PSELDCDIVRLVCESVSTRSSHMCGAGLAAVINRMRERRSQ-EALKITVGVDGSVYKLHPWFRVRFHQIVRDLTP--HCDITFIQSEEGSGRGAALISAVACKMAACMLTQ
>Lcalcarif2_XM018673063.1
---------------------MDK--------VEQILSEFRLNKEDLKEIMERMQHEMDRGLRIETHEEASVKMLPTYVCSTPEG--SEVGDFLALDLGGTNFRVMLVIVGEDEERS--WKVETKNQMYSIPEDAMTGTAEMLFDYIAECMSDFLDKHHIKHKKLPLGFTFSFPVRHEDIDKGILINWTKGFKASGAEGNNIVGLLRDAIKRRGDFEMDVVAMVNDTVATMISCYYEDRSCEVGMIVGTGCNACYMEEMRTVELVEG---EEGRMCVNTEWGAFGDNGELEEFRLEYDRVVDETSINPGHQLYEKVISGKYMGELVRLVLMKLVNEDLLFNGEASEQLKTRGSFETRFVSQVE--SDTGDRKQIYNILSSLGVL-PSELDCDIVRLVCESVSTRSAHMCGAGLAGVINRMRERRCQ-EALKITVGVDGSVYKLHPCFRDKFHKIVRDLTP--HCEITFIQSEEGSGRGAALISAVACKMAACMLTQ
>Lcalcarif1_XM018673051.1
MPCVSSHLDQMVKMPCNYGSVLDKILM-----VEQILSEFRLNKEDLKEIMERMQHEMDRGLRIETHEEASVKMLPTYVCSTPEG--SEVGDFLALDLGGTNFRVMLVIVGEDEERS--WKVETKNQMYSIPEDAMTGTAEMLFDYIAECMSDFLDKHHIKHKKLPLGFTFSFPVRHEDIDKGILINWTKGFKASGAEGNNIVGLLRDAIKRRGDFEMDVVAMVNDTVATMISCYYEDRSCEVGMIVGTGCNACYMEEMRTVELVEG---EEGRMCVNTEWGAFGDNGELEEFRLEYDRVVDETSINPGHQLYEKVISGKYMGELVRLVLMKLVNEDLLFNGEASEQLKTRGSFETRFVSQVE--SDTGDRKQIYNILSSLGVL-PSELDCDIVRLVCESVSTRSAHMCGAGLAGVINRMRERRCQ-EALKITVGVDGSVYKLHPCFRDKFHKIVRDLTP--HCEITFIQSEEGSGRGAALISAVACKMAACMLTQ
>N56
MPCVSSHLDQMVKMPCNYGSVMDK--------VEQILSEFRLNKEDLKEIMERMQHEMDRGLRIETHEEASVKMLPTYVCSTPEG--SEVGDFLALDLGGTNFRVMLVIVGEDEERS--WKVETKNQMYSIPEDAMTGTAEMLFDYIAECMSDFLDKHHIKHKKLPLGFTFSFPVRHEDIDKGILINWTKGFKASGAEGNNIVGLLRDAIKRRGDFEMDVVAMVNDTVATMISCYYEDRSCEVGMIVGTGCNACYMEEMRTVELVEG---EEGRMCVNTEWGAFGDNGELEEFRLEYDRVVDETSINPGHQLYEKVISGKYMGELVRLVLMKLVNEDLLFNGEASEQLKTRGSFETRFVSQVE--SDTGDRKQIYNILSSLGVL-PSELDCDIVRLVCESVSTRSAHMCGAGLAGVINRMRERRCQ-EALKITVGVDGSVYKLHPCFRDKFHKIVRDLTP--HCEITFIQSEEGSGRGAALISAVACKMAACMLTQ
>Spartitus_XM008284933.1
---------------------MDK--------VEQILSEFRLNKEELKEVMKRMQREMDRGLRLETHEEASVKMLPTYVCSTPEG--SEVGDFLALDLGGTNFRVMLVKVGEDEERS--WKVETTNQMYSIPEDAMTGTAQMLFDYIAECMSDFLDKHHIKHKKLPLGFTFSFPVRHEDLDKGILLNWTKGFKASGAEGNNVVGLLRDAIKRRGDFEMDVVAMVNDTVATMISCYYEDRSCEVGMIVGTGCNACYMEEMRTVELVEG---EEGRMCVNTEWGAFGDNGELEEFRLEYDRVVDESSINPGQQLYEKLISGKYMGELVRLVLMKLVNENLLFNGEASELLKTRGSFETRYVSQVE--SDTGDRKQIYNILSSLGVL-PSELDCDIVHLVCESVSTRSAQMCGAGLAGVINRMRERRCE-ECLKITVGVDGSVYKLHPCFRDKFHKVVWELTP--HCEATFIMSEEGSGRGAALISAVACKMAACMLTQ
>Apolyacant_XM022207774.1
MPCISSHLDQMVKMPNGYGPLADKILM-----VEQILSEFRRNKEELKEVMKRMQREMERGLRLETHEEASVKMLPTYVCSTPEG--SEVGDFLALDLGGTNFRVMLVKVGEDEERS--WKVETTNQMYSIPEDAMTGTAEMLFDYIAECMSDFLDKHHIKHKKLPLGFTFSFPVRHEDLDKGILLNWTKGFKASGAEGNNVVGLLRDAIKRRGDIEMDVVAMVNDTVATMISCYYEDRSCEVGMIVGTGCNACYMEEMRTVELVEG---EEGRMCVNTEWGAFGDNGELEEFRLEYDRVVDESSINPGHQLYEKLISGKYMGELVRLVLMKLVNEDLLFNGEASEQLKTRGSFETRYVSQVE--SDTGDRKQIYNILSSLGVL-PSELDCDIVHLVCESVSTRSAHMCGAGLAGVINWMRERRCE-ESLKITVGVDGSVYKLHPCFRDRFHKVVRDLTP--HCDITFIQSEEGSGRGAALISAVACKMAAYMLTQ
>N57
MPCVSSHLDQMVKMPCGYGSVMDK--------VEQILSEFRLNKEELKEVMKRMQREMDRGLRLETHEEASVKMLPTYVCSTPEG--SEVGDFLALDLGGTNFRVMLVKVGEDEERS--WKVETTNQMYSIPEDAMTGTAEMLFDYIAECMSDFLDKHHIKHKKLPLGFTFSFPVRHEDLDKGILLNWTKGFKASGAEGNNVVGLLRDAIKRRGDFEMDVVAMVNDTVATMISCYYEDRSCEVGMIVGTGCNACYMEEMRTVELVEG---EEGRMCVNTEWGAFGDNGELEEFRLEYDRVVDESSINPGHQLYEKLISGKYMGELVRLVLMKLVNEDLLFNGEASEQLKTRGSFETRYVSQVE--SDTGDRKQIYNILSSLGVL-PSELDCDIVHLVCESVSTRSAHMCGAGLAGVINRMRERRCE-EALKITVGVDGSVYKLHPCFRDRFHKVVRDLTP--HCEITFIQSEEGSGRGAALISAVACKMAACMLTQ
>N55
MPCVSSHLDQMVKMPCSYGSVMDK--------VEQILSEFRLNKEELKEVMKRMQREMDRGLRLETHEEASVKMLPTYVCSTPEG--SEVGDFLALDLGGTNFRVMLVKVGEDEERS--WKVETKNQMYSIPEDAMTGTAEMLFDYIAECMSDFLDKHHIKHKKLPLGFTFSFPVRHEDIDKGILLNWTKGFKASGAEGNNVVGLLRDAIKRRGDFEMDVVAMVNDTVATMISCYYEDRSCEVGMIVGTGCNACYMEEMRTVELVEG---EEGRMCVNTEWGAFGDNGELEEFRLEYDRVVDETSINPGHQLYEKLISGKYMGELVRLVLMKLVNEDLLFNGEASEQLKTRGSFETRYVSQVE--SDTGDRKQIYNILSSLGVL-PSELDCDIVRLVCESVSTRSAHMCGAGLAGVINRMRERRCQ-EALKITVGVDGSVYKLHPCFRDRFHKIVRDLTP--HCEITFIQSEEGSGRGAALISAVACKMAACMLTQ
>Ljaponicus_JQ040528.1
MPCVSSHLDQTVKMPCSYSPVVDKILM-----VEQILSEFRLNKEDLKEVMKRMQREMERGLRLETHEEASVKMLPTYVCSTPEG--SEVGDFLALDLGGTNFRVMLVKVGEDEERS--WKVETKNQMYSIPEDAMTGTAEMLFDYIAECMPDFLDKHHIKHKKHPLGFTFSFPVRHEDIDKGILLNWTKGFKASGAEGNNVVGLLRDAIKRRGDFEMDVVAMVNDTVATMISCYYEDRSCEVGMIVGTGCNACYMEEMRTVELVEG---EEGRMCVNTEWGAFGDNGELDEFRLEYDRVVDETSINPGQQLYEKLISGKYMGELVRLLLMKLVNEDLLFNGEASELLKTRGSFETRYVSQVE--SDTGDRKQIYNILSSLGVL-PSELDCDIVRLACESVSTRSAHMCGAGLAGVINLMRERRSQ-EALKITVGVDGSVYKLHPCFRDRFHKIVRDLAP--RCEITFIQSEEGSGRGAALISAVACKMAACMLTQ
>Polivaceus_XM020099182.1
MPCVSCRPDQTVKMPCSYSSVVDKILM-----VEQILSEFRLNKEDLKEIMKRMQCEMERGLRLETHEESSVKMLPTYVCSTPEG--SEVGDFLALDLGGTNFRVMLVIVGEDEERS--WKVETKNQMYSIPEDAMTGTAEMLFDYVAECMSDFLDKHHIKHKKLPLGFTFSFPVRHENIDKGILLNWTKGFKASGAEGNNIVGLLRDAIKRRGDFEMDVVAMVNDTVATMISCYYEDRSCEVGMIVGTGCNACYMEEMRTVELVEG---EEGRMCVNTEWGAFGGNGELEEFRLEYDRVVDETSINPGKQLYEKLISGKYMGELVRLVLMKLVNEDLLFNGEASELLKTRGSFEARYVSQME--SDTGDRKQIYNILSSLGVL-PSELDCDIVRLVCESVSTRSAHMCGAGLAGVINTMRERRSQ-EALKITVGVDGSVYKLHPCFRDRFHKVVRDLTP--HCEITFLQSEEGSGRGAALISAVACKMAACMLTQ
>N61
MPCVSSHLDQTVKMPCSYSSVVDK--------VEQILSEFRLNKEDLKEVMKRMQREMERGLRLETHEEASVKMLPTYVCSTPEG--SEVGDFLALDLGGTNFRVMLVKVGEDEERS--WKVETKNQMYSIPEDAMTGTAEMLFDYIAECMSDFLDKHHIKHKKLPLGFTFSFPVRHEDIDKGILLNWTKGFKASGAEGNNVVGLLRDAIKRRGDFEMDVVAMVNDTVATMISCYYEDRSCEVGMIVGTGCNACYMEEMRTVELVEG---EEGRMCVNTEWGAFGDNGELEEFRLEYDRVVDETSINPGQQLYEKLISGKYMGELVRLVLMKLVNEDLLFNGEASELLKTRGSFETRYVSQVE--SDTGDRKQIYNILSSLGVL-PSELDCDIVRLVCESVSTRSAHMCGAGLAGVINLMRERRSQ-EALKITVGVDGSVYKLHPCFRDRFHKIVRDLTP--HCEITFIQSEEGSGRGAALISAVACKMAACMLTQ
>Hcomes_XM019887572.1
MPCVSSCLEQMVKTSSGLSCVFDRHDFM----VDQILSELRLQKDELQEIMKRMRREMDRGLRLETHEVASVKMLPTYVCSTPEG--SEVGDFLALDLGGTNFRVMLVKVGADEERS--WKVETKNQMYSIPEDAMTGTAEMLFDYIAECMSNFLDQHNIKHKKLPLGFTFSFPVRHEDIDKGILLNWTKGFKASGAEGNNVVGLLRDAIKRRGDIEMDVVAMVNDTVATMISCYYEDRSCEVGMIVGTGCNACYMEEMSTVELVEG---EEGRMCVNTEWGAFGDNGELEEFRLEYDRVVDETSINPGQQLFEKLISGKYMGELVRLVMMKLVNENLLFNGEASEMLKTRGSFETRHVSQVE--SDSGDRKHIYNILSSMGVL-PSELDCDIVGLVCESVSTRSAHMCAAGLAGVINLMRERRGL-EALNITVGVDGSVYKMHPCFRDRFHKIVRELTP--HCEITFIQSEEGSGRGAALISAVACKMAASMLAR
>Malbus2_XM020593806.1
---------------------MDK--------VEQILSEFILNKEELKEVMKRMQREMDRGLRIETHEEASVKMLPTYVCSTPEG--SEVGDFLALDLGGTNFRVMLVKVGADEERS--WKVETKTQMYSIPEDAMTGTAEMLFDYIAECMSDFLDKHHIKHMKLPLGFTFSFPVRHEDIDKGILLNWTKGFKASGAEGNNVVGLLRDAIKRRGDFEMDVVAMVNDTVATMISCYYEDRSCEVGMIVGTGCNACYMEEMRKVELVEG---EEGRMCVNTEWGAFGDSGELEDFRLEYDRVVDESSINPGQQLYEKLISGKYMGELVRLVMMKLVNEGLLFNGEASELLKTRGSFETRYVSQVE--SDTGDRKQIYNILSLMGVL-PSELDCDIVRLVCESVSTRSAHMCGAGLAGVINQMRERRGQ-ETLKITVGIDGSVYKLHPWFCDRFHKIVRDLTP--HCEITFIQSEEGSGRGAALISAVAYKMAVCI---
>Malbus1_XM020593805.1
MPCVSSHLDQMVMMPCSYKSVIETILM-----VEQILSEFILNKEELKEVMKRMQREMDRGLRIETHEEASVKMLPTYVCSTPEG--SEVGDFLALDLGGTNFRVMLVKVGADEERS--WKVETKTQMYSIPEDAMTGTAEMLFDYIAECMSDFLDKHHIKHMKLPLGFTFSFPVRHEDIDKGILLNWTKGFKASGAEGNNVVGLLRDAIKRRGDFEMDVVAMVNDTVATMISCYYEDRSCEVGMIVGTGCNACYMEEMRKVELVEG---EEGRMCVNTEWGAFGDSGELEDFRLEYDRVVDESSINPGQQLYEKLISGKYMGELVRLVMMKLVNEGLLFNGEASELLKTRGSFETRYVSQVE--SDTGDRKQIYNILSLMGVL-PSELDCDIVRLVCESVSTRSAHMCGAGLAGVINQMRERRGQ-ETLKITVGIDGSVYKLHPWFCDRFHKIVRDLTP--HCEITFIQSEEGSGRGAALISAVAYKMAVCI---
>N64
MPCVSSHLDQMVMMPCSYKSVIDK--------VEQILSEFILNKEELKEVMKRMQREMDRGLRIETHEEASVKMLPTYVCSTPEG--SEVGDFLALDLGGTNFRVMLVKVGADEERS--WKVETKTQMYSIPEDAMTGTAEMLFDYIAECMSDFLDKHHIKHMKLPLGFTFSFPVRHEDIDKGILLNWTKGFKASGAEGNNVVGLLRDAIKRRGDFEMDVVAMVNDTVATMISCYYEDRSCEVGMIVGTGCNACYMEEMRKVELVEG---EEGRMCVNTEWGAFGDSGELEDFRLEYDRVVDESSINPGQQLYEKLISGKYMGELVRLVMMKLVNEGLLFNGEASELLKTRGSFETRYVSQVE--SDTGDRKQIYNILSLMGVL-PSELDCDIVRLVCESVSTRSAHMCGAGLAGVINQMRERRGQ-ETLKITVGIDGSVYKLHPWFCDRFHKIVRDLTP--HCEITFIQSEEGSGRGAALISAVAYKMAVCI---
>N63
MPCVSSHLDQMVKMPCSYSSVVDK--------VEQILSEFRLNKEELKEVMKRMQREMDRGLRLETHEEASVKMLPTYVCSTPEG--SEVGDFLALDLGGTNFRVMLVKVGADEERS--WKVETKNQMYSIPEDAMTGTAEMLFDYIAECMSDFLDKHHIKHKKLPLGFTFSFPVRHEDIDKGILLNWTKGFKASGAEGNNVVGLLRDAIKRRGDFEMDVVAMVNDTVATMISCYYEDRSCEVGMIVGTGCNACYMEEMRTVELVEG---EEGRMCVNTEWGAFGDNGELEEFRLEYDRVVDETSINPGQQLYEKLISGKYMGELVRLVMMKLVNEDLLFNGEASELLKTRGSFETRYVSQVE--SDTGDRKQIYNILSSMGVL-PSELDCDIVRLVCESVSTRSAHMCGAGLAGVINLMRERRGQ-EALKITVGVDGSVYKLHPCFRDRFHKIVRDLTP--HCEITFIQSEEGSGRGAALISAVACKMAACMLTQ
>Lbergylta_XM020643876.1
MPCVTSHLGQMVKMPCSYSSVVDNIFM-----VEQILSEFRLNKEDLKEVMKRMQREMDRGLRLETHEEASVKMLPTYVCSTPQG--SEVGDFLALDLGGTNFRVMLVKVGADEERS--WKVETKNQMYSIPEDAMTGTAEMLFDYIAECMSDFLDKHHIKHKKLPLGFTFSFPVRHEDIDKGILLNWTKGFKASGAEGNNVVGLLRDAIKRRGDFEMDVVAMVNDTVATMISCYYEDRSCEVGMIVGTGCNACYMEEMRTVELVEG---EEGRMCVNTEWGAFGNNGELEEFRLEYDRVVDETSINPGRQLYEKLISGKYMGELVRLVLMKLVNEDLLFNGEASELLKTRGSFETRYVSQIE--SDAGDRKQIYNILFSLGVL-PSDLDCDIVRLVCESVSTRSAHMCGAGLAGVLNLMRERRSQ-EALNITVGVDGSVYKLHPCFRERFHKIVRDLTP--HCEITFIQSEEGSGRGAALISAVACKMAACMLTH
>N62
MPCVSSHLDQMVKMPCSYSSVVDK--------VEQILSEFRLNKEELKEVMKRMQREMDRGLRLETHEEASVKMLPTYVCSTPEG--SEVGDFLALDLGGTNFRVMLVKVGADEERS--WKVETKNQMYSIPEDAMTGTAEMLFDYIAECMSDFLDKHHIKHKKLPLGFTFSFPVRHEDIDKGILLNWTKGFKASGAEGNNVVGLLRDAIKRRGDFEMDVVAMVNDTVATMISCYYEDRSCEVGMIVGTGCNACYMEEMRTVELVEG---EEGRMCVNTEWGAFGDNGELEEFRLEYDRVVDETSINPGQQLYEKLISGKYMGELVRLVLMKLVNEDLLFNGEASELLKTRGSFETRYVSQVE--SDTGDRKQIYNILSSLGVL-PSELDCDIVRLVCESVSTRSAHMCGAGLAGVINLMRERRSQ-EALKITVGVDGSVYKLHPCFRDRFHKIVRDLTP--HCEITFIQSEEGSGRGAALISAVACKMAACMLTQ
>N60
MPCVSSHLDQMVKMPCSYSSVVDK--------VEQILSEFRLNKEELKEVMKRMQREMDRGLRLETHEEASVKMLPTYVCSTPEG--SEVGDFLALDLGGTNFRVMLVKVGEDEERS--WKVETKNQMYSIPEDAMTGTAEMLFDYIAECMSDFLDKHHIKHKKLPLGFTFSFPVRHEDIDKGILLNWTKGFKASGAEGNNVVGLLRDAIKRRGDFEMDVVAMVNDTVATMISCYYEDRSCEVGMIVGTGCNACYMEEMRTVELVEG---EEGRMCVNTEWGAFGDNGELEEFRLEYDRVVDETSINPGQQLYEKLISGKYMGELVRLVLMKLVNEDLLFNGEASELLKTRGSFETRYVSQVE--SDTGDRKQIYNILSSLGVL-PSELDCDIVRLVCESVSTRSAHMCGAGLAGVINLMRERRSQ-EALKITVGVDGSVYKLHPCFRDRFHKIVRDLTP--HCEITFIQSEEGSGRGAALISAVACKMAACMLTQ
>Oniloticus_XM003451020.4
MPCVSTHLDQMVKMPSSYDSVVDKVIA-----VDQILSEFRLNKEDLKEIMKRMQCEMERGLRLETHEEASVKMLPTYVCSTPEG--SEVGDFLALDLGGTNFRVMLVKVGEDEERS--FKVETKNQMYSIPEDAMTGTAEMLFDYIAECMSDFLDKHHIKHKKLPLGFTFSFPVRHEDIDKGILLNWTKGFKASGAEGNNVVGLLRDAIKRRGDFEMDVVAMVNDTVATMISCYYEDRSCEVGMIVGTGCNACYMEEMRTVELVEG---EEGRMCVNTEWGAFGDNGELEDFRLEYDRVVDEASINPGHQLYEKLISGKYMGELVRLVMMKLVNEDLLFNGEASELLKTRGSFETRYVSQVE--SDTGDRKQIYNILSSLGVL-PSELDCDIVRLVCESVSTRSAHMCAAGLAGVINLMRERRSE-EAMKITVGIDGSVYKLHPCFRDRFHKVVRDLTP--HSDITFIQSEEGSGRGAALISAVACKMATNLFAD
>Mzebra_XM004546991.2
MPCVSVQLDQMVKLPSSYDSVVDKVIA-----VDQILSEFRLNKEDLKEIMKRMQREMERGLRLETHEEASVKMLPTYVCSTPEG--SEVGDFLALDLGGTNFRVMLVKVGEDEERS--FKVETKNQMYSISEDAMTGTAEMLFDYIAECMSDFLDKHHIKHKKLPLGFTFSFPVRHEDIDKGILLNWTKGFKASGAEGNNVVGLLRDAIKRRGDFEMDVVAMVNDTVATMISCYYEDRSCEVGMIVGTGCNACYMEEMRTVELVEG---EEGRMCVNTEWGAFGDNGELEDFRLEYDRVVDEASINPGQQLYEKLISGKYMGELVRLVMMKLVNEDLLFNGEASELLKTRGSFETRYVSQVE--SDTGDRKQIYNILSSLGVL-PSELDCDIVRLVCESVSTRSAHMCATGLAGVINLMRERRSE-EAMKITVGIDGSVYKLHPCFRDRFHKVVRDLTP--HSDITFIQSEEGSGRGAALISAVACKMATNLFAD
>Hburtoni_XM005924435.2
MPCVSVQLDQMVKLPNSYDSVVDKVIA-----VDQILSEFRLNKEDLKEIMKRMQREMERGLRLETHEEASVKMLPTYVCSTPEG--SEVGDFLALDLGGTNFRVMLVKVGEDEERS--FKVETKNQMYSIPEDAMTGTAEMLFDYIAECMSDFLDKHHIKHKKLPLGFTFSFPVRHEDIDKGILLNWTKGFKASGAEGNNVVGLLRDAIKRRGDFEMDVVAMVNDTVATMISCYYEDRSCEVGMIVGTGCNACYMEEMRTVELVEG---EEGRMCVNTEWGAFGDNGELEDFRLEYDRVVDEASINPGQQLYEKLISGKYMGELVRLVMMKLVNEDLLFNGEASELLKTRGSFETRYVSQVE--SDTGDRKQIYNILSSLGVL-PSELDCDIVRLVCESVSTRSAHMCAAGLAGVINLMRERRSE-EAMKITVGIDGSVYKLHPCFRDRFHKVVRDLTP--HSDITFIQSEEGSGRGAALISAVACKMATNLFAD
>Pnyererei_XM005738192.1
MPCVSVQLDQMVKLPGSYDSVVDKVIA-----VDQILFEFRLNKEDLKEIMKRMQREMERGLRLETHEEASVKMLPTYVCSTPEG--SEVGDFLALDLGGTNFRVMLVKVGEDEERS--FKVETKNQMYSIPEDAMTGTAEMLFDYIAECMSDFLDKHHIKHKKLPLGFTFSFPVRHEDIDKGILLNWTKGFKASGAEGNNVVGLLRDAIKRRGDFEMDVVAMVNDTVATMISCYYEDRSCEVGMIVGTGCNACYMEEMRTVELVEG---EEGRMCVNTEWGAFGDNGELEDFRLEYDRVVDEASINPGQQLYEKLISGKYMGELVRLVMMKLVNEDLLFNGEASELLKTRGSFETRYVSQVE--SDTGDRKQIYNILSSLGVL-PSELDCDIVRLVCENVSTRSAHMCAAGLAGVINLMRERRSE-EAMKITVGIDGSVYKLHPCFRDRFHKVVRDLTP--HSDITFIQSEEGSGRGAALISAVACKMATNLFAD
>N69
MPCVSVQLDQMVKLPSSYDSVVDK--------VDQILSEFRLNKEDLKEIMKRMQREMERGLRLETHEEASVKMLPTYVCSTPEG--SEVGDFLALDLGGTNFRVMLVKVGEDEERS--FKVETKNQMYSIPEDAMTGTAEMLFDYIAECMSDFLDKHHIKHKKLPLGFTFSFPVRHEDIDKGILLNWTKGFKASGAEGNNVVGLLRDAIKRRGDFEMDVVAMVNDTVATMISCYYEDRSCEVGMIVGTGCNACYMEEMRTVELVEG---EEGRMCVNTEWGAFGDNGELEDFRLEYDRVVDEASINPGQQLYEKLISGKYMGELVRLVMMKLVNEDLLFNGEASELLKTRGSFETRYVSQVE--SDTGDRKQIYNILSSLGVL-PSELDCDIVRLVCESVSTRSAHMCAAGLAGVINLMRERRSE-EAMKITVGIDGSVYKLHPCFRDRFHKVVRDLTP--HSDITFIQSEEGSGRGAALISAVACKMATNLFAD
>Nbrichardi_XM006789976.1
MPCVSVQLDQMVKLPSSYDSVVDKVIA-----VDQILSEFRLNKEDLKEIMKRMRREMERGLRLETHEEASVKMLPTYVCSTPEG--SEVGDFLALDLGGTNFRVMLVKVGEDEERS--FKVETKNQMYSIPEDAMTGTAEMLFDYIAECMSDFLDKHHIKHKKLPLGFTFSFPVRHEDIDKGILLNWTKGFKASGAEGNNVVGLLRDSIKRRGDFEMDVVAMVNDTVATMISCYYEDRSCEVGMIVGTGCNACYMEEMRTVELVEG---EEGRMCVNTEWGAFGDNGELEDFRLEYDRVVDEASINPGQQLYEKLISGKYMGELVRLVMMKLVNEDLLFNGEASELLKTRGSFETRYVSQVE--SDTGDRKQIYNILSSLGVL-PSELDCDIVRLVCESVSTRSAHMCSAGLAGVINLMRERRSE-EAMKITVGIDGSVYKLHPCFRDRFHKVVRDLTP--HSDITFIQSEEGSGRGAALISAVACKMATNLFAD
>N68
MPCVSVQLDQMVKLPSSYDSVVDK--------VDQILSEFRLNKEDLKEIMKRMQREMERGLRLETHEEASVKMLPTYVCSTPEG--SEVGDFLALDLGGTNFRVMLVKVGEDEERS--FKVETKNQMYSIPEDAMTGTAEMLFDYIAECMSDFLDKHHIKHKKLPLGFTFSFPVRHEDIDKGILLNWTKGFKASGAEGNNVVGLLRDAIKRRGDFEMDVVAMVNDTVATMISCYYEDRSCEVGMIVGTGCNACYMEEMRTVELVEG---EEGRMCVNTEWGAFGDNGELEDFRLEYDRVVDEASINPGQQLYEKLISGKYMGELVRLVMMKLVNEDLLFNGEASELLKTRGSFETRYVSQVE--SDTGDRKQIYNILSSLGVL-PSELDCDIVRLVCESVSTRSAHMCAAGLAGVINLMRERRSE-EAMKITVGIDGSVYKLHPCFRDRFHKVVRDLTP--HSDITFIQSEEGSGRGAALISAVACKMATNLFAD
>N67
MPCVSVQLDQMVKLPSSYDSVVDK--------VDQILSEFRLNKEDLKEIMKRMQREMERGLRLETHEEASVKMLPTYVCSTPEG--SEVGDFLALDLGGTNFRVMLVKVGEDEERS--FKVETKNQMYSIPEDAMTGTAEMLFDYIAECMSDFLDKHHIKHKKLPLGFTFSFPVRHEDIDKGILLNWTKGFKASGAEGNNVVGLLRDAIKRRGDFEMDVVAMVNDTVATMISCYYEDRSCEVGMIVGTGCNACYMEEMRTVELVEG---EEGRMCVNTEWGAFGDNGELEDFRLEYDRVVDEASINPGQQLYEKLISGKYMGELVRLVMMKLVNEDLLFNGEASELLKTRGSFETRYVSQVE--SDTGDRKQIYNILSSLGVL-PSELDCDIVRLVCESVSTRSAHMCAAGLAGVINLMRERRSE-EAMKITVGIDGSVYKLHPCFRDRFHKVVRDLTP--HSDITFIQSEEGSGRGAALISAVACKMATNLFAD
>N66
MPCVSTHLDQMVKMPSSYDSVVDK--------VDQILSEFRLNKEDLKEIMKRMQREMERGLRLETHEEASVKMLPTYVCSTPEG--SEVGDFLALDLGGTNFRVMLVKVGEDEERS--FKVETKNQMYSIPEDAMTGTAEMLFDYIAECMSDFLDKHHIKHKKLPLGFTFSFPVRHEDIDKGILLNWTKGFKASGAEGNNVVGLLRDAIKRRGDFEMDVVAMVNDTVATMISCYYEDRSCEVGMIVGTGCNACYMEEMRTVELVEG---EEGRMCVNTEWGAFGDNGELEDFRLEYDRVVDEASINPGHQLYEKLISGKYMGELVRLVMMKLVNEDLLFNGEASELLKTRGSFETRYVSQVE--SDTGDRKQIYNILSSLGVL-PSELDCDIVRLVCESVSTRSAHMCAAGLAGVINLMRERRSE-EAMKITVGIDGSVYKLHPCFRDRFHKVVRDLTP--HSDITFIQSEEGSGRGAALISAVACKMATNLFAD
>Nfuzeri_XM015973161.1
MPCISSQLDQMVETPGSYEEEVEKIFM-----VQQILSEFQLKTEELKEVMRRMQHEMNRGLRLETHEEASVKMLPTYVCSTPEG--SEVGDFLALDLGGTNFRVMLVKVGGDEERS--FKVETKHQMYSIPEDAMTGTAEMLFDYIAECMSDFLDKHHIKHKKLPLGFTFSFPVRHEDLDKGILLNWTKGFKASGAEGNNVVGLLRDAIKRRGDFEMHVVAMVNDTVATMISCYYEDRSCEVGMIVGTGCNACYMEEMRTVELVEG---EEGRMCVNTEWGAFGDKGELEDFRLEYDRVVDEASINPGQQLYEKLISGKYMGELVRLVLMKLVNENLLFNGEASELLKTRGSFETRFVSQVE--SDSGDRKQIYNILSSLGLL-PSELDCDIVQLVCENISTRSAHMCGAGLAGIINQMREQRRQ-DTLKITVGVDGSVYKLHPYFCDRFHKVVRELTP--HCDITFLQSEEGSGRGAALISAVACKMAAYMLTQ
>Fheterocli_XM012865613.2
MPCISSHLDQLVKLPASYSDVIEKICT-----VEHILSEFRLNKEELEEVMKRMQHEMNRGLRLESHEEASVKMLPTYVCSTPEG--SEVGDFLALDLGGTNFRVMLVKVGEDEEGS--FKVETKNQMYSIPEDAMTGTAEMLFDYIAECMSDFLDKHHIKHKKLPLGFTFSFPVRHEDLDKGILLNWTKGFKASGAEGNNIVGLLRDAIKRRGEFEMDVVAMVNDTVATMVSCYYEDRSCEVGMIVGTGCNACYMEEMRTVELVEG---EEGRMCVNTEWGAFGDRGELEEFRLEYDRVVDEASINPGHQLYEKVISGKYMGELVRLVLMKLVNENLLFNGEASEQLMTRGSFETCFVSQVE--SDSGDRKQIYNILSSLGVL-PSELDCDIVRLVCESVSTRSAHMCGAGLAGVINLMRERRGQ-DTLKITVGVDGSVYKLHPYFRDRFHQVVRELTP--HSEITFLQSEEGSGRGAALISAVACKMASCI---
>Cvariegatus_XM015382558.1
MPCISSYLDQMVKLPGSYSDVLEKIYM-----VEHILSEFRLNKGELEEVMKRMQHEMNRGLRLETHETASVKMLPTYVCSTPEG--SEVGDFLALDLGGTNFRVMLVKVGEDEEGT--FKVETKNQMYSIPEDAMTGTAEMLFDYIAECMSDFLDKHHIKHKKLPLGFTFSFPVRHEDLDKGILLNWTKGFKASGAEGNNIVGLLRDAIKRRGEFEMDVVAMVNDTVATMVSCYYEDRSCEVGMIVGTGCNACYMEEMRTVELVEG---EEGRMCVNTEWGAFGDNGELEEFRLEYDRVVDEASINPGHQLYEKVISGKYMGELVRLVLMKLINENLLFNGEASEQLMTRGSFETCFVSQVE--SDSGDRKQIYNILSSLGVL-PSELDCDIVRLVCESVSTRSAHMCGAGLAGVINLMRERRGQ-DTLKITVGVDGSVYKLHPYFRDRFHQVVRELTP--HSEITFLQSEEGSGRGAALISAVACKMASWI---
>N74
MPCISSHLDQMVKLPGSYSDVIEK--------VEHILSEFRLNKEELEEVMKRMQHEMNRGLRLETHEEASVKMLPTYVCSTPEG--SEVGDFLALDLGGTNFRVMLVKVGEDEEGS--FKVETKNQMYSIPEDAMTGTAEMLFDYIAECMSDFLDKHHIKHKKLPLGFTFSFPVRHEDLDKGILLNWTKGFKASGAEGNNIVGLLRDAIKRRGEFEMDVVAMVNDTVATMVSCYYEDRSCEVGMIVGTGCNACYMEEMRTVELVEG---EEGRMCVNTEWGAFGDNGELEEFRLEYDRVVDEASINPGHQLYEKVISGKYMGELVRLVLMKLVNENLLFNGEASEQLMTRGSFETCFVSQVE--SDSGDRKQIYNILSSLGVL-PSELDCDIVRLVCESVSTRSAHMCGAGLAGVINLMRERRGQ-DTLKITVGVDGSVYKLHPYFRDRFHQVVRELTP--HSEITFLQSEEGSGRGAALISAVACKMASWI---
>Preticulat_XM008418108.2
MPCISSQLDQMMKLPGSHSDVVEKLCM-----VEQILSEFRLNKEELEEVMKRIQHEMNRGLRLETHQEASVKMLPTYVCSTPEG--SEVGDFLALDLGGTNFRVMLVKVGEDEEGS--FKVETKNQMYSIPEDAMTGTAEMLFDYIAECMSDFLDKHHIKHKKLPLGFTFSFPVRHEDLDKGILLNWTKGFKASGAEGNNIVGLLRDAIKRRGEFEMDVVAMVNDTVATMISCYYEDRSCEVGMIVGTGCNACYMEEMRTVELVEG---EKGRMCVNTEWGAFGDSGELEEFRLEYDRVVDETSINPGHQLYEKIISGKYMGELARLVMMKLVNENLLFNGEASEQLKIRGSFETRFVSQVE--SDSGDRKQIYNILSSLGVL-PSELDCDIVRLVCESVSTRSAHMCGAGLAGVINQMQEHRGQ-DTMKITVGVDGSVYKLHPYFRDRFHQVVRELTP--HSEITFLQSEEGSGRGAALISAVACKMASWI---
>Pmexicana_XM015005711.1
MPCITSQLDQMMKLPGSYSDVVEKICM-----VEQILSEFRLNKEELEEVMKRMQHEMNRGLRLETHEEASVKMLPTYVCSTPEG--SEVGDFLALDLGGTNFRVMLVKVGEDEEGS--FKVETKNQMYSIPEDAMTGTAEMLFDYIAECMSDFLDKHHIKHKKLPLGFTFSFPVRHEDLDKGILLNWTKGFKASGAEGNNVVGLLRDAIKRRGDFEMDVVAMVNDTVATMISCYYEDRSCEVGMIVGTGCNACYMEEMRTVELVEG---EEGRMCVNTEWGAFGDSGELEDFRLEYDRVVDETSINPGHQLYEKIISGKYMGELARLVMMKLVNENLLFNGEASEQLKTRGGFETRFVSQVE--SDSGDRKQIYNILSSLGVL-PSELDCDIVRLVCESVSTRSAHMCGAGLAGVINQMQERRGQ-DTMKITVGVDGSVYKLHPYFRDRFHQVVRELTP--HSEITFLQSEEGSGRGAALISAVACKMASWI---
>Platipinna_XM015057481.1
MPCISSQLDEMMKLPGSYSDVVEKICM-----VEQILSEFRLNKEELEEVMKRMQHEMNRGLRLETHEEASVKMLPTYVCSTPEG--SEVGDFLALDLGGTNFRVMLVKVGEDEERS--FKVETKNQMYSIPEDAMTGTAEMLFDYIAECMSDFLDKHHIKHKKLPLGFTFSFPVRHEDLDKGILLNWTKGFKASGAEGNNVVGLLRDAIKRRGEFEMDVVAMVNDTVATMISCYYEDRSCEVGMIVGTGCNACYMEEMRTVELVEG---EEGRMCVNTEWGAFGDSGELEEFRLEYDRVVDETSINPGHQLYEKIISGKYMGELARLVMMKLVNENLLFNGEASEQLKTRGGFETRFVSQVE--SDSGDRKQIYNILSSLGVL-PSELDCDIVRLVCESVSTRSAHMCGAGLAGVINQMQERRGQ-DTMKITVGVDGSVYKLHPYFRDRFHQVVRELTP--HSEITFLQSEEGSGRGAALISAVACKMASWV---
>Pformosa_XM007563533.2
MPCITSQLDQMMKLPGSYSDVVEKICM-----VEQILSEFRLNKEELEEVMKRMQHEMNRGLRLETHEEASVKMLPTYVCSTPEG--SEVGDFLALDLGGTNFRVMLVKVGEDEERS--FKVETKNQMYSIPEDAMTGTAEMLFDYIAECMSDFLDKHHIKHKKLPLGFTFSFPVRHEDLDKGILLNWTKGFKASGAEGNNVVGLLRDAIKRRGDFEMDVVAMVNDTVATMISCYYEDRSCEVGMIVGTGCNACYMEEMRTVELVEG---EEGRMCVNTEWGAFGDSGELEEFRLEYDRVVDETSINPGHQLYEKIISGKYMGELARLVMMKLVNENLLFNGEASEQLKTRGGFETRFVSQVE--SDSGDRKQIYNILSSLGVL-PSELDCDIVRLVCESVSTRSAHMCGAGLAGVINQMQERRGQ-DTMKITVGVDGSVYKLHPYFRDRFHQVVRELTP--HSEITFLQSEEGSGRGAALISAVACKMASWV---
>N77
MPCITSQLDQMMKLPGSYSDVVEK--------VEQILSEFRLNKEELEEVMKRMQHEMNRGLRLETHEEASVKMLPTYVCSTPEG--SEVGDFLALDLGGTNFRVMLVKVGEDEERS--FKVETKNQMYSIPEDAMTGTAEMLFDYIAECMSDFLDKHHIKHKKLPLGFTFSFPVRHEDLDKGILLNWTKGFKASGAEGNNVVGLLRDAIKRRGDFEMDVVAMVNDTVATMISCYYEDRSCEVGMIVGTGCNACYMEEMRTVELVEG---EEGRMCVNTEWGAFGDSGELEEFRLEYDRVVDETSINPGHQLYEKIISGKYMGELARLVMMKLVNENLLFNGEASEQLKTRGGFETRFVSQVE--SDSGDRKQIYNILSSLGVL-PSELDCDIVRLVCESVSTRSAHMCGAGLAGVINQMQERRGQ-DTMKITVGVDGSVYKLHPYFRDRFHQVVRELTP--HSEITFLQSEEGSGRGAALISAVACKMASWV---
>N76
MPCITSQLDQMMKLPGSYSDVVEK--------VEQILSEFRLNKEELEEVMKRMQHEMNRGLRLETHEEASVKMLPTYVCSTPEG--SEVGDFLALDLGGTNFRVMLVKVGEDEEGS--FKVETKNQMYSIPEDAMTGTAEMLFDYIAECMSDFLDKHHIKHKKLPLGFTFSFPVRHEDLDKGILLNWTKGFKASGAEGNNVVGLLRDAIKRRGDFEMDVVAMVNDTVATMISCYYEDRSCEVGMIVGTGCNACYMEEMRTVELVEG---EEGRMCVNTEWGAFGDSGELEEFRLEYDRVVDETSINPGHQLYEKIISGKYMGELARLVMMKLVNENLLFNGEASEQLKTRGGFETRFVSQVE--SDSGDRKQIYNILSSLGVL-PSELDCDIVRLVCESVSTRSAHMCGAGLAGVINQMQERRGQ-DTMKITVGVDGSVYKLHPYFRDRFHQVVRELTP--HSEITFLQSEEGSGRGAALISAVACKMASWI---
>N75
MPCISSQLDQMMKLPGSYSDVVEK--------VEQILSEFRLNKEELEEVMKRMQHEMNRGLRLETHEEASVKMLPTYVCSTPEG--SEVGDFLALDLGGTNFRVMLVKVGEDEEGS--FKVETKNQMYSIPEDAMTGTAEMLFDYIAECMSDFLDKHHIKHKKLPLGFTFSFPVRHEDLDKGILLNWTKGFKASGAEGNNIVGLLRDAIKRRGEFEMDVVAMVNDTVATMISCYYEDRSCEVGMIVGTGCNACYMEEMRTVELVEG---EEGRMCVNTEWGAFGDSGELEEFRLEYDRVVDETSINPGHQLYEKIISGKYMGELARLVMMKLVNENLLFNGEASEQLKTRGSFETRFVSQVE--SDSGDRKQIYNILSSLGVL-PSELDCDIVRLVCESVSTRSAHMCGAGLAGVINQMQERRGQ-DTMKITVGVDGSVYKLHPYFRDRFHQVVRELTP--HSEITFLQSEEGSGRGAALISAVACKMASWI---
>N73
MPCISSHLDQMVKLPGSYSDVVEK--------VEQILSEFRLNKEELEEVMKRMQHEMNRGLRLETHEEASVKMLPTYVCSTPEG--SEVGDFLALDLGGTNFRVMLVKVGEDEEGS--FKVETKNQMYSIPEDAMTGTAEMLFDYIAECMSDFLDKHHIKHKKLPLGFTFSFPVRHEDLDKGILLNWTKGFKASGAEGNNIVGLLRDAIKRRGEFEMDVVAMVNDTVATMISCYYEDRSCEVGMIVGTGCNACYMEEMRTVELVEG---EEGRMCVNTEWGAFGDNGELEEFRLEYDRVVDEASINPGHQLYEKIISGKYMGELVRLVLMKLVNENLLFNGEASEQLKTRGSFETRFVSQVE--SDSGDRKQIYNILSSLGVL-PSELDCDIVRLVCESVSTRSAHMCGAGLAGVINQMRERRGQ-DTLKITVGVDGSVYKLHPYFRDRFHQVVRELTP--HSEITFLQSEEGSGRGAALISAVACKMASWI---
>Kmarmoratu_XM017412241.1
MPCISSHFGQMVKMPGSYDEVVEKIFM-----VEHILSEFRLNKEELKEVMRRMQHEMSRGLRLETHEEASIKMLPTFVCSTPEG--SEVGDFLALDLGGTNFRVMLVKVGEDEERS--FKVETKHQMYSIPEDTMTGTAEMLFDYIAECMSDFLGKHHIKHKKLPLGFTFSFPVRHEDLDKGILLNWTKGFKASGAEGNNVVGLLRDAIKRRGEFEMDVVAMVNDTVATMISCYYEDRSCEVGMIVGTGCNVCYMEEMKTVELVEG---EEGRMCVNTEWGAFGDNGELEDFRLEYDRVVDEASINPGHQLYEKLISGKYMGELVRLVLMKLVNENLLFNGEASELLKTRGSFETRFVSQME--SDSGDRKQIYNILSSLGVL-PSELDCDIVRLVCESVSTRSALMCGAGLAGVINQMRERRSQ-DVLKITVGVDGSVYKLHPYFRDRFHKTVRELTP--HSEITFIQSEEGSGRGAALISAVACKMAACLLTP
>N72
MPCISSHLDQMVKMPGSYSEVVEK--------VEQILSEFRLNKEELKEVMKRMQHEMNRGLRLETHEEASVKMLPTYVCSTPEG--SEVGDFLALDLGGTNFRVMLVKVGEDEERS--FKVETKNQMYSIPEDAMTGTAEMLFDYIAECMSDFLDKHHIKHKKLPLGFTFSFPVRHEDLDKGILLNWTKGFKASGAEGNNVVGLLRDAIKRRGEFEMDVVAMVNDTVATMISCYYEDRSCEVGMIVGTGCNACYMEEMRTVELVEG---EEGRMCVNTEWGAFGDNGELEEFRLEYDRVVDEASINPGHQLYEKLISGKYMGELVRLVLMKLVNENLLFNGEASELLKTRGSFETRFVSQVE--SDSGDRKQIYNILSSLGVL-PSELDCDIVRLVCESVSTRSAHMCGAGLAGVINQMRERRSQ-DTLKITVGVDGSVYKLHPYFRDRFHKVVRELTP--HSEITFIQSEEGSGRGAALISAVACKMAACMLTQ
>N71
MPCISSHLDQMVKMPGSYSEVVEK--------VEQILSEFRLNKEELKEVMKRMQHEMNRGLRLETHEEASVKMLPTYVCSTPEG--SEVGDFLALDLGGTNFRVMLVKVGEDEERS--FKVETKNQMYSIPEDAMTGTAEMLFDYIAECMSDFLDKHHIKHKKLPLGFTFSFPVRHEDLDKGILLNWTKGFKASGAEGNNVVGLLRDAIKRRGDFEMDVVAMVNDTVATMISCYYEDRSCEVGMIVGTGCNACYMEEMRTVELVEG---EEGRMCVNTEWGAFGDNGELEEFRLEYDRVVDEASINPGHQLYEKLISGKYMGELVRLVLMKLVNENLLFNGEASELLKTRGSFETRFVSQVE--SDSGDRKQIYNILSSLGVL-PSELDCDIVRLVCESVSTRSAHMCGAGLAGVINQMRERRSQ-DTLKITVGVDGSVYKLHPYFRDRFHKVVRELTP--HCEITFIQSEEGSGRGAALISAVACKMAACMLTQ
>Lcrocea1_XM010735934.2
MPCVSSQLDQMVKMPCSYSSVVDKIFA-----VEQILSEFRLNKEELKEVMKRMQREMERGLRVETHEEASVKMLPTYVCSTPEG--SEVGDFLALDLGGTNFRVMLVKVGEDDERS--FKVETKNQMYSIPENAMTGTAEMLFDYIAECMSDFLDKHHIKHKKLPLGFTFSFPVRHEDIDKGILLNWTKGFKASGAEGNNVVGLLRDAIKRRGDFEMDVVAMVNDTVATMISCYYEDRSCEVGMIVGTGCNACYMEEMRTVELVEG---EEGRMCVNTEWGAFGDNGELEEFRLEYDRVVDESSINPGHQLYEKLISGKYMGELVRLVLMKLVNEDLLFNGEASEMLKTRGSFETRYVSQVE--SDSGDRKQIYNILSSLGVL-PSELDCDIVHLVCESVSTRSAHMCGAGLAGVINQMRERRSQ-EFLEITVGVDGSVYKLHPCFRDRFHKIVRDLTP--HCEINFIQSEEGSGRGAALISAVACKMAACMLNQ
>Lcrocea2_XM019264480.1
---------------------MDK--------VEQILSEFRLNKEELKEVMKRMQREMERGLRVETHEEASVKMLPTYVCSTPEG--SEVGDFLALDLGGTNFRVMLVKVGEDDERS--FKVETKNQMYSIPENAMTGTAEMLFDYIAECMSDFLDKHHIKHKKLPLGFTFSFPVRHEDIDKGILLNWTKGFKASGAEGNNVVGLLRDAIKRRGDFEMDVVAMVNDTVATMISCYYEDRSCEVGMIVGTGCNACYMEEMRTVELVEG---EEGRMCVNTEWGAFGDNGELEEFRLEYDRVVDESSINPGHQLYEKLISGKYMGELVRLVLMKLVNEDLLFNGEASEMLKTRGSFETRYVSQVE--SDSGDRKQIYNILSSLGVL-PSELDCDIVHLVCESVSTRSAHMCGAGLAGVINQMRERRSQ-EFLEITVGVDGSVYKLHPCFRDRFHKIVRDLTP--HCEINFIQSEEGSGRGAALISAVACKMAACMLNQ
>N78
MPCVSSQLDQMVKMPCSYSSVVDK--------VEQILSEFRLNKEELKEVMKRMQREMERGLRVETHEEASVKMLPTYVCSTPEG--SEVGDFLALDLGGTNFRVMLVKVGEDDERS--FKVETKNQMYSIPENAMTGTAEMLFDYIAECMSDFLDKHHIKHKKLPLGFTFSFPVRHEDIDKGILLNWTKGFKASGAEGNNVVGLLRDAIKRRGDFEMDVVAMVNDTVATMISCYYEDRSCEVGMIVGTGCNACYMEEMRTVELVEG---EEGRMCVNTEWGAFGDNGELEEFRLEYDRVVDESSINPGHQLYEKLISGKYMGELVRLVLMKLVNEDLLFNGEASEMLKTRGSFETRYVSQVE--SDSGDRKQIYNILSSLGVL-PSELDCDIVHLVCESVSTRSAHMCGAGLAGVINQMRERRSQ-EFLEITVGVDGSVYKLHPCFRDRFHKIVRDLTP--HCEINFIQSEEGSGRGAALISAVACKMAACMLNQ
>N70
MPCVSSHLDQMVKMPCSYSSVVDK--------VEQILSEFRLNKEELKEVMKRMQREMERGLRLETHEEASVKMLPTYVCSTPEG--SEVGDFLALDLGGTNFRVMLVKVGEDEERS--FKVETKNQMYSIPEDAMTGTAEMLFDYIAECMSDFLDKHHIKHKKLPLGFTFSFPVRHEDIDKGILLNWTKGFKASGAEGNNVVGLLRDAIKRRGDFEMDVVAMVNDTVATMISCYYEDRSCEVGMIVGTGCNACYMEEMRTVELVEG---EEGRMCVNTEWGAFGDNGELEEFRLEYDRVVDEASINPGHQLYEKLISGKYMGELVRLVLMKLVNEDLLFNGEASELLKTRGSFETRYVSQVE--SDSGDRKQIYNILSSLGVL-PSELDCDIVRLVCESVSTRSAHMCGAGLAGVINQMRERRSQ-EALKITVGVDGSVYKLHPCFRDRFHKIVRDLTP--HCEITFIQSEEGSGRGAALISAVACKMAACMLTQ
>N65
MPCVSSHLDQMVKMPCSYSSVVDK--------VEQILSEFRLNKEELKEVMKRMQREMERGLRLETHEEASVKMLPTYVCSTPEG--SEVGDFLALDLGGTNFRVMLVKVGEDEERS--FKVETKNQMYSIPEDAMTGTAEMLFDYIAECMSDFLDKHHIKHKKLPLGFTFSFPVRHEDIDKGILLNWTKGFKASGAEGNNVVGLLRDAIKRRGDFEMDVVAMVNDTVATMISCYYEDRSCEVGMIVGTGCNACYMEEMRTVELVEG---EEGRMCVNTEWGAFGDNGELEEFRLEYDRVVDEASINPGHQLYEKLISGKYMGELVRLVLMKLVNEDLLFNGEASELLKTRGSFETRYVSQVE--SDTGDRKQIYNILSSLGVL-PSELDCDIVRLVCESVSTRSAHMCGAGLAGVINLMRERRSQ-EALKITVGVDGSVYKLHPCFRDRFHKIVRDLTP--HCEITFIQSEEGSGRGAALISAVACKMAACMLTQ
>N59
MPCVSSHLDQMVKMPCSYSSVVDK--------VEQILSEFRLNKEELKEVMKRMQREMDRGLRLETHEEASVKMLPTYVCSTPEG--SEVGDFLALDLGGTNFRVMLVKVGEDEERS--WKVETKNQMYSIPEDAMTGTAEMLFDYIAECMSDFLDKHHIKHKKLPLGFTFSFPVRHEDIDKGILLNWTKGFKASGAEGNNVVGLLRDAIKRRGDFEMDVVAMVNDTVATMISCYYEDRSCEVGMIVGTGCNACYMEEMRTVELVEG---EEGRMCVNTEWGAFGDNGELEEFRLEYDRVVDETSINPGHQLYEKLISGKYMGELVRLVLMKLVNEDLLFNGEASELLKTRGSFETRYVSQVE--SDTGDRKQIYNILSSLGVL-PSELDCDIVRLVCESVSTRSAHMCGAGLAGVINLMRERRSQ-EALKITVGVDGSVYKLHPCFRDRFHKIVRDLTP--HCEITFIQSEEGSGRGAALISAVACKMAACMLTQ
>Saurata_AF053330.2
MPCVSSQLDQMVKMPCSYSSVIDKIHM-----VEQILSEFRLNKEELKEVMERMQREMDRGLRIETHEEASVKMLPTYVCSTPEG--SEVGDFLALDLGGTNFRVMLVKVGEDEERS--WKVETKNQMYSIPEDAMTGTAEMLFDYIAECMSDFLDRHHIKHKKLPLGFTFSFPVRHEDIDKGILLNWTKGFKASGAEGNNVVGLLRDAIKRRGDFEMDVVAMVNDTVATMISCYYEDRSCEVGMIVGTGCNACYMEEMRTVELVEG---EEGRMCVNTEWGAFGDNGELEEFRLEYDRVVDETSINPGHQLYEKLISGKYMGELVRLVLVKLVNEDLLFNGEASEQLKTRGSFETRYVSQVE--SDTGDRKQIYNILSSLGVL-PSELDCDIVRLVCESVSTRSAHMCGAGLAGVINLMRERRSQ-EALAITVGVDGSVYKLHPCFRDRFHKIVRDLTP--HCEIAFIQSEEGSGRGAALISAVACKMAACMLTQ
>N58
MPCVSSHLDQMVKMPCSYSSVVDK--------VEQILSEFRLNKEELKEVMKRMQREMDRGLRLETHEEASVKMLPTYVCSTPEG--SEVGDFLALDLGGTNFRVMLVKVGEDEERS--WKVETKNQMYSIPEDAMTGTAEMLFDYIAECMSDFLDKHHIKHKKLPLGFTFSFPVRHEDIDKGILLNWTKGFKASGAEGNNVVGLLRDAIKRRGDFEMDVVAMVNDTVATMISCYYEDRSCEVGMIVGTGCNACYMEEMRTVELVEG---EEGRMCVNTEWGAFGDNGELEEFRLEYDRVVDETSINPGHQLYEKLISGKYMGELVRLVLMKLVNEDLLFNGEASEQLKTRGSFETRYVSQVE--SDTGDRKQIYNILSSLGVL-PSELDCDIVRLVCESVSTRSAHMCGAGLAGVINLMRERRSQ-EALKITVGVDGSVYKLHPCFRDRFHKIVRDLTP--HCEITFIQSEEGSGRGAALISAVACKMAACMLTQ
>N54
MPCVSSHLDQMVKMPCSYSSVMDK--------VEQILSEFRLNKEELKEVMKRMQREMDRGLRLETHEEASVKMLPTYVCSTPEG--SEVGDFLALDLGGTNFRVMLVKVGEDEERS--WKVETKNQMYSIPEDAMTGTAEMLFDYIAECMSDFLDKHHIKHKKLPLGFTFSFPVRHEDIDKGILLNWTKGFKASGAEGNNVVGLLRDAIKRRGDFEMDVVAMVNDTVATMISCYYEDRSCEVGMIVGTGCNACYMEEMRTVELVEG---EEGRMCVNTEWGAFGDNGELEEFRLEYDRVVDETSINPGHQLYEKLISGKYMGELVRLVLMKLVNEDLLFNGEASEQLKTRGSFETRYVSQVE--SDTGDRKQIYNILSSLGVL-PSELDCDIVRLVCESVSTRSAHMCGAGLAGVINRMRERRSQ-EALKITVGVDGSVYKLHPCFRDRFHKIVRDLTP--HCEITFIQSEEGSGRGAALISAVACKMAACMLTQ
>N53
MPCVSSHLDQMVKMPCSYSSVMDK--------VEQILSEFRLKKEELKEVMKRMQREMDRGLRLETHDEASVKMLPTYVCSTPEG--SEVGDFLALDLGGTNFRVMLVKVGEDEERS--WKVETKNQMYSIPEDAMTGTAEMLFDYIAECMSDFLDKHHIKHKKLPLGFTFSFPVRHEDIDKGILLNWTKGFKASGAEGNNVVGLLRDAIKRRGDFEMDVVAMVNDTVATMISCYYEDRSCEVGMIVGTGCNACYMEEMRTVELVEG---EEGRMCVNTEWGAFGDNGELEEFRLEYDRVVDETSINPGHQLYEKLISGKYMGELVRLVLMKLVNEDLLFNGEASEQLKTRGSFETRYVSQVE--SDTGDRKQIYNILSSLGVL-PSELDCDIVRLVCESVSTRSAHMCGAGLAGVINRMRERRSQ-EALKITVGVDGSVYKLHPCFRDRFHKIVRDLTP--HCDITFIQSEEGSGRGAALISAVACKMAACMLTQ
>N49
MPCVSSYLDQMGKMPCSYSSVMEK--------VEQILSEFRLKKEELKEVMKRMQREMDRGLRLETHDEASVKMLPTYVCSTPEG--SEVGDFLALDLGGTNFRVMLVKVGEDEERG--WKVETKHQMYSIPEDAMTGTAEMLFDYIAECISDFLDKHHIKHKKLPLGFTFSFPVRHEDIDKGILLNWTKGFKASGAEGNNVVGLLRDAIKRRGDFEMDVVAMVNDTVATMISCYYEDRSCEVGMIVGTGCNACYMEEMRTVELVEG---EEGRMCVNTEWGAFGDNGELEEFRLEYDRVVDETSLNPGQQLYEKLISGKYMGELVRLVLLKLVNEDLLFNGEASDLLKTRGSFETRYVSQIE--SDTGDRKQIYNILSTLGVL-PSELDCDIVRLACESVSTRAAHMCGAGLAGVINRMRERRSQ-EALKITVGVDGSVYKLHPCFQDRFHKVVRELTP--HCDITFIQSEEGSGRGAALISAVACKMAACMLTQ
>N38
MPCVSSYLDQMGKMPCSYSSVMEK--------VDQILSEFRLKKEELKEVMRRMQREMDRGLRLETHDEASVKMLPTYVRSTPEG--SEVGDFLALDLGGTNFRVMLVKVGEDEERG--WKVETKHQMYSIPEDAMTGTAEMLFDYIAECISDFLDKHHIKHKKLPLGFTFSFPVRHEDIDKGILLNWTKGFKASGAEGNNVVGLLRDAIKRRGDFEMDVVAMVNDTVATMISCYYEDRSCEVGMIVGTGCNACYMEEMRTVELVEG---EEGRMCVNTEWGAFGDNGELEEFRLEYDRVVDETSLNPGQQLYEKLISGKYMGELVRLVLLKLVNEDLLFNGEASDLLKTRGSFETRFVSQIE--SDTGDRKQIYNILSTLGVL-PSELDCDIVRLACESVSTRAAHMCGAGLAGVINRMRERRSQ-EALKITVGVDGSVYKLHPCFQDRFHKVVRELTP--HCDITFIQSEEGSGRGAALISAVACKMAACMLTQ
>Loculatus_XM006625325.2
---------MTGGRSTMDPHIMEK--------VDQILSEFRLKKEELKEIMRRMQREMDRGLHLETHDEASVKMLPTYVRSTPEG--SEVGDFLALDLGGTNFRVMLVKVGEDDDRG--WKVETKYQMYSIPEDAMTGTAEMLFDYISECISDFLDKHNMKHKKLPLGFTFSFPVRHEDIDKGILLNWTKGFKASGAEGNNVVGLLRDAIKRRGDFEMDVVAMVNDTVATMISCYYEDRSCEVGMIVGTGCNACYMEEMRTVELVEG---EEGRMCVNTEWGAFGDTGELEEFRLEYDRVVDETSLNPGQQLYEKIISGKYMGELVRLVLLKLVNENLLFNGEASDILKTRGSFETRFVSQIE--SDTGDRKQIYNILTTLGVL-PSELDCDIVRLACEGVSTRAAHMCGAGLAGVINRMRERRSA-DTLKITVGVDGSVYKLHPCFQEKFHKVVRELTP--RCDITFIQSEEGSGRGAALISAVACKMA-CMLSQ
>N37
----------------MDSSVM----------VDQILSEFRLKKEELKEVMRRMQREMDRGLRLETHDEASVKMLPTYVRSTPEG--SEVGDFLALDLGGTNFRVMLVKVGEDEERG--WKVETKHQMYSIPEDAMTGTAEMLFDYIAECISDFLDKHNMKHKKLPLGFTFSFPVRHEDIDKGILLNWTKGFKASGAEGNNVVGLLRDAIKRRGDFEMDVVAMVNDTVATMISCYYEDRSCEVGMIVGTGCNACYMEEMRTVELVEG---EEGRMCVNTEWGAFGDNGELEEFRLEYDRVVDETSLNPGQQLYEKIISGKYMGELVRLVLLKLVNENLLFNGEASDLLKTRGSFETRFVSQIE--SDTGDRKQIYNILTTLGVL-PSELDCDIVRLACESVSTRAAHMCGAGLAGVINRMRERRSQ-ETLKITVGVDGSVYKLHPCFQDKFHKVVRELTP--HCDITFIQSEEGSGRGAALISAVACKMA-CMLTQ
>N36
----------------MDSSVM----------VDQILSEFRLKEEDLKEVMRRMQKEMDRGLRLETHEEASVKMLPTYVRSTPEG--SEVGDFLALDLGGTNFRVMLVKVGEDEERG--WKVETKHQMYSIPEDAMTGTAEMLFDYIAECISDFLDKHNMKHKKLPLGFTFSFPVRHEDIDKGILLNWTKGFKASGAEGNNVVGLLRDAIKRRGDFEMDVVAMVNDTVATMISCYYEDRSCEVGMIVGTGCNACYMEEMRTVELVEG---EEGRMCVNTEWGAFGDNGELEEFRLEYDRVVDETSLNPGQQLYEKIISGKYMGELVRLVLLKLVNENLLFNGEASEQLKTRGSFETRFVSQIE--SDSGDRKQIYNILTTLGLL-PSELDCDIVRLACESVSTRAAHMCAAGLAGVINRMRERRSQ-ETLKITVGVDGSVYKLHPCFQDKFHKVVRELTP--HCDITFIQSEEGSGRGAALISAVACKMA-CMLTQ
>N26
----------------MDSSKQ----------VDQILSEFRLQEEDLKEVMRRMQKEMDRGLRLETHEEASVKMLPTYVRSTPEG--SEVGDFLALDLGGTNFRVMLVKVGEDEEGQ--WKVETKHQMYSIPEDAMTGTAEMLFDYIAECISDFLDKHNMKHKKLPLGFTFSFPVRHEDIDKGILLNWTKGFKASGAEGNNVVGLLRDAIKRRGDFEMDVVAMVNDTVATMISCYYEDRSCEVGMIVGTGCNACYMEEMRNVELVEG---EEGRMCVNTEWGAFGDSGELEEFRLEYDRVVDETSLNPGQQLYEKIISGKYMGELVRLVLLKLVNENLLFNGEASEKLKTRGSFETRFVSQIE--SDSGDRKQIYNILTTLGLL-PSELDCDIVRLACESVSTRAAHMCAAGLAGVINRMRESRSQ-ETLKITVGVDGSVYKLHPSFKDKFHATVRELTP--GCDITFIQSEEGSGRGAALISAVACKMA-CMLGQ
>Efuscus_XM008160602.1
------MPDDGAG---METAKKEK--------AEQILAEFRLQEEDLKKVMRRMQKEMDRGLRLETHQEASVKMLPTYVRSTPEG--SEVGDFLSLDLGGTNFRVMLVKVGEGEAGH--WSVKTKHQMYCIPEDAMTGTAEMLFDYISECISDFLDKHQMKHKKLPLGFTFSFPVRHEDIDKGILLNWTKGFKASGAEGNNIVGLLRDAIKRRGDFEMDVVAMVNDTVATMISCYYEDRQCEVGMIVGTGCNACYMEEMHNVELVEG---EEGRMCVNTEWGAFGDAGELDEFLLEYDRAVDESSLNPGQQLYEKLIGGKYMGELVRLVLLRLVDEDLLFRGEASEQLRTRGAFETRFVSQVE--SDSGDRKQIYNILRTLGLR-PSAADCDLVRRACESVSTRAAHMCSAGLAAVINRMRESRSE-DVMRITVGVDGSVYKLHPSFKERFHASVRRLTP--SCEITFIQSEDGSGRGAALVSAVACKKA-YMLGQ
>Harmiger_XM019626558.1
------MPDDRAR---MENAKKEK--------AEQILAEFRLQDEDLKKVMRRMQTEMDRGLRLETHEEASVKMLPTYVRSTPEG--SEVGDFLSLDLGGTNFRVMLVKVGEGEAGQ--WNVKTKHQMYSIPEDAMTGTAEMLFDYVSECISDFLDKHHMKHKKLPLGFTFSFPVRHEDIDKGILLNWTKGFKASGAEGNNIVGLLRDAIKRRGDFEMDVVAMVNDTVATMISCYYEDRRCEVGMIVGTGCNACYMEEMHNVELVEG---DEGRMCVNTEWGAFGDAGELDEFLLEYDRMVDESSLNPGQQLYEKLIGGKYMGELVRLVLLKLVDENLLFHGEASEQLRTRGAFETRFVSQVE--SDSGDRKQIYNILSTLGLR-PSATDCDIVRRACESVSTRAAHMCAAGLAGVINRMRESRSE-DVMRITVGVDGSVYKLHPSFKERFHASVRRLTP--SCEITFIQSEEGSGRGAALVSAVACKKA-CMLGQ
>Rsinicus_XM019731666.1
------MPDDRAR---MENAKKEK--------AEQILAEFRLQDEDLKKVMRRMQMEMDRGLRLETHEKASVKMLPTYVRSTPEG--SEVGDFLSLDLGGTNFRVMLVKVGEGEAGQ--WSVKTKHQMYSIPEDAMTGTAEMLFDYVSECISDFLEKHHMKHKKLPLGFTFSFPVRHEDIDKGILLNWTKGFKASGAEGNNIVGLLRDAIKRRGDFEMEVVAMVNDTVATMISCYYEDRRCEVGMIVGTGCNACYMEEMHNVELVEG---EEGRMCVNTEWGAFGDAGELDEFLLEYDRMVDESSLNPGQQLYEKLIGGKYMGELVRLVLLKLVDENLLFHGEASEQLRTRGAFETRFVSQVE--SDSGDRKQIYNILSRLGLR-PSATDCDIVRRACESVSTRAAHMCAAGLAGVINRMRESRSE-DVMRITVGVDGSVYKLHPSFKERFHASVRRLTP--SCEITFIQSEEGSGRGAALVSAVACKKA-CMLGQ
>N85
---------------------------------------------------------------------------------------------------------MLVKVGEGEAGQ--WSVKTKHQMYSIPEDAMTGTAEMLFDYVSECISDFLDKHHMKHKKLPLGFTFSFPVRHEDIDKGILLNWTKGFKASGAEGNNIVGLLRDAIKRRGDFEMDVVAMVNDTVATMISCYYEDRRCEVGMIVGTGCNACYMEEMHNVELVEG---DEGRMCVNTEWGAFGDAGELDEFLLEYDRMVDESSLNPGQQLYEKLIGGKYMGELVRLVLLKLVDENLLFHGEASEQLRTRGAFETRFVSQVE--SDSGDRKQIYNILSTLGLR-PSATDCDIVRRACESVSTRAAHMCAAGLAGVINRMRESRSE-DVMRITVGVDGSVYKLHPS--------------------------------------------------
>Pvampyrus_XM011384746.1
------MPDDRAG---MENTKKEK--------AEQILAEFRLQEEDLKKVMRRMQKEMDRGLRLATHEEASVKMLPTYVRSTPEG--SEVGDFLSLDLGGTNFRVMLVKVGEGEAGQ--WSLNTKHQMYSIPEDAMTGTAEMLFDYVSECISDFLDKHQMKHKKLPLGFTFSFPVRHEDIDKGILLNWTKGFKASGAEGNNVVGLLRDAIKRRGDFEMDVVAMVNDTVATMISCYYEDRQCEVGMIVGTGCNACYMEEMHNVELVDG---DEGRMCVNTEWGAFGDAGELDEFLLEYDRMVDESSLNPGQQLYEKLIGGKYMGELVRLVLLKLVDEDLLFHGEASEQLRTRGAFETRFVSQVE--SDSGDRKQIYNILSTLGLR-PSATDCDIVRRACESVSTRAAHMCGAGLAGVINRMRESRSE-DVMRITVGVDGSVYKLHPSFKERFHAIVRRLTP--SCEITFIQSEEGSGRGAALVSAVARKKA-CMLGQ
>Raegyptiac_XM016147855.1
------MPDDRAR---MENAKKEK--------AEQILAEFRLQEEDLKKVMRRMQKEMDRGLRLATHEEASVKMLPTYVRSTPEG--SEVGDFLSLDLGGTNFRVMLVKVGEGEAGQ--WSLNTKHQMYSIPEDAMTGTAEMLFDYVSECISDFLDKHQMKHKKLPLGFTFSFPVRHEDIDKGILLNWTKGFKASGAEGNNVVGLLRDAIKRRGDFEMDVVAMVNDTVATMISCYYEDRQCEVGMIVGTGCNACYMEEMHNVELVDG---DEGRMCVNTEWGAFGDAGELDEFLLEYDRMVDESSLNPGQQLYEKLISGKYMGELVRLVLLKLVDEDLLFRGEASEQLRTRGAFETRFVSQVE--SDSGDRKQIYNILSTLGLR-PSATDCDIVRRACESVSTRAAHMCGAGLAGVINRMRESRSE-DVMRITVGVDGSVYKLHPSFKERFHAIVRRLTP--SCEITFIQSEEGSGRGAALVSAVASKKA-CMLGQ
>N86
---------------------------------------------------------------------------------------------------------MLVKVGEGEAGQ--WSLNTKHQMYSIPEDAMTGTAEMLFDYVSECISDFLDKHQMKHKKLPLGFTFSFPVRHEDIDKGILLNWTKGFKASGAEGNNVVGLLRDAIKRRGDFEMDVVAMVNDTVATMISCYYEDRQCEVGMIVGTGCNACYMEEMHNVELVDG---DEGRMCVNTEWGAFGDAGELDEFLLEYDRMVDESSLNPGQQLYEKLIGGKYMGELVRLVLLKLVDEDLLFHGEASEQLRTRGAFETRFVSQVE--SDSGDRKQIYNILSTLGLR-PSATDCDIVRRACESVSTRAAHMCGAGLAGVINRMRESRSE-DVMRITVGVDGSVYKLHPS--------------------------------------------------
>N84
---------------------------------------------------------------------------------------------------------MLVKVGEGEAGQ--WSVKTKHQMYSIPEDAMTGTAEMLFDYVSECISDFLDKHQMKHKKLPLGFTFSFPVRHEDIDKGILLNWTKGFKASGAEGNNIVGLLRDAIKRRGDFEMDVVAMVNDTVATMISCYYEDRQCEVGMIVGTGCNACYMEEMHNVELVEG---DEGRMCVNTEWGAFGDAGELDEFLLEYDRMVDESSLNPGQQLYEKLIGGKYMGELVRLVLLKLVDENLLFHGEASEQLRTRGAFETRFVSQVE--SDSGDRKQIYNILSTLGLR-PSATDCDIVRRACESVSTRAAHMCSAGLAGVINRMRESRSE-DVMRITVGVDGSVYKLHPS--------------------------------------------------
>N83
---------------------------------------------------------------------------------------------------------MLVKVGEGEAGQ--WSVKTKHQMYSIPEDAMTGTAEMLFDYISECISDFLDKHQMKHKKLPLGFTFSFPVRHEDIDKGILLNWTKGFKASGAEGNNIVGLLRDAIKRRGDFEMDVVAMVNDTVATMISCYYEDRQCEVGMIVGTGCNACYMEEMHNVELVEG---DEGRMCVNTEWGAFGDAGELDEFLLEYDRMVDESSLNPGQQLYEKLIGGKYMGELVRLVLLKLVDENLLFHGEASEQLRTRGAFETRFVSQVE--SDSGDRKQIYNILSTLGLR-PSATDCDIVRRACESVSTRAAHMCSAGLAGVINRMRESRSE-DVMRITVGVDGSVYKLHPS--------------------------------------------------
>Mauratus_XM013125779.2
---------------------------------------------------------------------------------------------------------MLVKVGEGDAGQ--WSVKTEHQMYSIPEDAMTGTAEMLFDYISECISDFLDKHQMKHKKLPLGFTFSFPVRHEDIDKGILLNWTKGFKASGAEGNNVVGLLRDAIKRRGDFEMDVVAMVNDTVATMISCYYEDRQCEVGMIVGTGCNACYMEEMQNVELVEG---DEGRMCVNTEWGAFGDSGELDEFLLEYDRMVDESSANPGQQLYEKLIGGKYMGELVRLVLLKLVDENLLFHGEASEQLRTRGAFETRFVSQVE--SDAGDRKQIHNILSTLGLR-PSVTDCDIVRRACESVSTRAAHMCSAGLAGVINRMRESRSE-DVMRITVGVDGSVYKLHPSFKERFHASVRRLTP--SCEITFIESEEGSGRGAALVSAVACKKA-CMLGQ
>Cgriseus_JH000506.1
------MPDDRTR---MEAAKKEK--------VEQILAEFQLREEDLKKVMRRMQKEMDRGLRLETHEEASVKMLPTYVRSTPEG--SEVGDFLSLDLGGTNFRVMLVKVGEGDAGQ--WSVKTKQQMYSIPQDAMTGTAEMLFDYISECISDFLDKHQMKHKKLPLGFTFSFPVRHEDIDKGILLNWTKGFKASGAEGNNIVGLLRDAIKRRGDFEMDVVAMVNDTVATMISCYYEDRQCEVGMIVGTGCNACYMEEMQNVELVEG---DEGRMCVNTEWGAFGDSGELDEFLLEYDRMVDESSANPGQQLYEKLIGGKYMGELVRLVLLKLVDENLLFHGEASEQLRTRGAFETRFVSQVE--SDSGDRKQIHNILSTLGLR-PSVTDCDIVRRACESVSTRAAHMCSAGLAGVINRMRESRSE-DVMRITVGVDGSVYKLHPSFKERFHASVRRLTP--NCEITFIESEEGSGRGAALVSAVACKKA-CMLGQ
>N90
---------------------------------------------------------------------------------------------------------MLVKVGEGDAGQ--WSVKTKHQMYSIPEDAMTGTAEMLFDYISECISDFLDKHQMKHKKLPLGFTFSFPVRHEDIDKGILLNWTKGFKASGAEGNNIVGLLRDAIKRRGDFEMDVVAMVNDTVATMISCYYEDRQCEVGMIVGTGCNACYMEEMQNVELVEG---DEGRMCVNTEWGAFGDSGELDEFLLEYDRMVDESSANPGQQLYEKLIGGKYMGELVRLVLLKLVDENLLFHGEASEQLRTRGAFETRFVSQVE--SDSGDRKQIHNILSTLGLR-PSVTDCDIVRRACESVSTRAAHMCSAGLAGVINRMRESRSE-DVMRITVGVDGSVYKLHPS--------------------------------------------------
>RnorvegicP_XP006251241
------MLDDRAR---MEATKKEK--------VEQILAEFQLQEEDLKKVMSRMQKEMDRGLRLETHEEASVKMLPTYVRSTPEG--SEVGDFLSLDLGGTNFRVMLVKVGEGEAGQ--WSVKTKHQMYSIPEDAMTGTAEMLFDYISECISDFLDKHQMKHKKLPLGFTFSFPVRHEDLDKGILLNWTKGFKASGAEGNNIVGLLRDAIKRRGDFEMDVVAMVNDTVATMISCYYEDRQCEVGMIVGTGCNACYMEEMQNVELVEG---DEGRMCVNTEWGAFGDSGELDEFLLEYDRMVDESSANPGQQLYEKIIGGKYMGELVRLVLLKLVDENLLFHGEASEQLRTRGAFETRFVSQVE--SDSGDRKQIHNILSTLGLR-PSVTDCDIVRRACESVSTRAAHMCSAGLAGVINRMRESRSE-DVMRITVGVDGSVYKLHPSFKERFHASVRRLTP--NCEITFIESEEGSGRGAALVSAVACKKA-CMLAQ
>PcatodonP_XM007124944.1
------MLDDRAR---MEATKKEK--------VEQILAEFQLQEEDLKKVMSRMQKEMDRGLRLETHEEASVKMLPTYVRSTPEG--SEVGDFLSLDLGGTNFRVMLVKVGEGEAGQ--WSVKTKHQMYSIPEDAMTGTAEMLFDYISECISDFLDKHQMKHKKLPLGFTFSFPVRHEDLDKGILLNWTKGFKASGAEGNNIVGLLRDAIKRRGDFEMDVVAMVNDTVATMISCYYEDRQCEVGMIVGTGCNACYMEEMQNVELVEG---DEGRMCVNTEWGAFGDSGELDEFLLEYDRMVDESSANPGQQLYEKIIGGKYMGELVRLVLLKLVDENLLFHGEASEQLRTRGAFETRFVSQVE--SDSGDRKQIHNILSTLGLR-PSVTDCDIVRRACESVSTRAAHMCSAGLAGVINRMRESRSE-DVMRITVGVDGSVYKLHPSFKERFHASVRRLTP--NCEITFIESEEGSGRGAALVSAVACKKA-CMLAQ
>N92
---------------------------------------------------------------------------------------------------------MLVKVGEGEAGQ--WSVKTKHQMYSIPEDAMTGTAEMLFDYISECISDFLDKHQMKHKKLPLGFTFSFPVRHEDLDKGILLNWTKGFKASGAEGNNIVGLLRDAIKRRGDFEMDVVAMVNDTVATMISCYYEDRQCEVGMIVGTGCNACYMEEMQNVELVEG---DEGRMCVNTEWGAFGDSGELDEFLLEYDRMVDESSANPGQQLYEKIIGGKYMGELVRLVLLKLVDENLLFHGEASEQLRTRGAFETRFVSQVE--SDSGDRKQIHNILSTLGLR-PSVTDCDIVRRACESVSTRAAHMCSAGLAGVINRMRESRSE-DVMRITVGVDGSVYKLHPS--------------------------------------------------
>MpahariP XM 021210827.1
------MLDDRAR---MEATKKEK--------VEQILAEFQLQEEDLKKVMSRMQKEMDRGLRLETHQEASVKMLPTYVRSTPEG--SEVGDFLSLDLGGTNFRVMLVKVGEGEAGQ--WSVKTKHQMYSIPEDAMTGTAEMLFDYISECISDFLDKHQMKHKKLPLGFTFSFPVRHEDIDKGILLNWTKGFKASGAEGNNIVGLLRDAIKRRGDFEMDVVAMVNDTVATMISCYYEDRQCEVGMIVGTGCNACYMEEMQNVELVEG---DEGRMCVNTEWGAFGDSGELDEFLLEYDRMVDESSVNPGQQLYEKIIGGKYMGELVRLVLLKLVDENLLFHGEASEQLRTRGAFETRFVSQVE--SDSGDRRQIHNILSTLGLR-PSVADCDIVRRACESVSTRAAHMCSAGLAGVINRMRESRSE-DVMRITVGVDGSVYKLHPSFKERFHASVRRLTP--NCEITFIESEEGSGRGAALVSAVACKKA-CMLGQ
>MmusculusP_L38990.1
------MLDDRAR---MEATKKEK--------VEQILAEFQLQEEDLKKVMSRMQKEMDRGLKLETHQEASVKMLPTYVRSTPEG--SEVGDFLSLDLGGTNFRVMLVKVGEGEAGQ--WSVKTKHQMYSIPEDAMTGTAEMLFDYISECISDFLDKHQMKHKKLPLGFTFSFPVRHEDIDKGILLNWTKGFKASGAEGNNIVGLLRDAIKRRGDFEMDVVAMVNDTVATMISCYYEDRQCEVGMIVGTGCNACYMEEMQNVELVEG---DEGRMCVNTEWGAFGNSGELDEFLLEYDRMVDESSVNPGQQLYEKIIGGKYMGELVRLVLLKLVEENLLFHGEASEQLRTRGAFETRFVSQVE--SDSGDRRQILNILSTLGLR-PSVADCDIVRRACESVSTRAAHMCSAGLAGVINRMRESRSE-DVMRITVGVDGSVYKLHPSFKERFHASVRRLTP--NCEITFIESEEGSGRGAALVSAVACKKA-CMLGQ
>Mcaroli_XM021176873.1
------MLDDRAR---MEATKKEK--------VEQILAEFQLQEEDLKKVMSRMQKEMDRGLRLETHQEASVKMLPTYVRSTPEG--SEVGDFLSLDLGGTNFRVMLVKVGEGEAGQ--WSVKTKHQMYSIPEDAMTGTAEMLFDYISECISDFLDKHQMKHKKLPLGFTFSFPVRHEDIDKGILLNWTKGFKASGAEGNNIVGLLRDAIKRRGDFEMDVVAMVNDTVATMISCYYEDRQCEVGMIVGTGCNACYMEEMQNVELVEG---DEGRMCVNTEWGAFGDSGELDEFLLEYDRMVDESSVNPGQQLYEKIIGGKYMGELVRLVLLKLVDENLLFHGEASEQLRTRGAFETRFVSQVE--SDSGDRRQIRNILSTLGLR-PSVADCDIVRRACESVSTRAAHMCSAGLAGVINRMRESRSE-DVMRITVGVDGSVYKLHPSFKERFHASVRRLTP--NCEITFIESEEGSGRGAALVSAVACKKA-CMLGQ
>N94
---------------------------------------------------------------------------------------------------------MLVKVGEGEAGQ--WSVKTKHQMYSIPEDAMTGTAEMLFDYISECISDFLDKHQMKHKKLPLGFTFSFPVRHEDIDKGILLNWTKGFKASGAEGNNIVGLLRDAIKRRGDFEMDVVAMVNDTVATMISCYYEDRQCEVGMIVGTGCNACYMEEMQNVELVEG---DEGRMCVNTEWGAFGDSGELDEFLLEYDRMVDESSVNPGQQLYEKIIGGKYMGELVRLVLLKLVDENLLFHGEASEQLRTRGAFETRFVSQVE--SDSGDRRQIHNILSTLGLR-PSVADCDIVRRACESVSTRAAHMCSAGLAGVINRMRESRSE-DVMRITVGVDGSVYKLHPS--------------------------------------------------
>N93
---------------------------------------------------------------------------------------------------------MLVKVGEGEAGQ--WSVKTKHQMYSIPEDAMTGTAEMLFDYISECISDFLDKHQMKHKKLPLGFTFSFPVRHEDIDKGILLNWTKGFKASGAEGNNIVGLLRDAIKRRGDFEMDVVAMVNDTVATMISCYYEDRQCEVGMIVGTGCNACYMEEMQNVELVEG---DEGRMCVNTEWGAFGDSGELDEFLLEYDRMVDESSVNPGQQLYEKIIGGKYMGELVRLVLLKLVDENLLFHGEASEQLRTRGAFETRFVSQVE--SDSGDRRQIHNILSTLGLR-PSVADCDIVRRACESVSTRAAHMCSAGLAGVINRMRESRSE-DVMRITVGVDGSVYKLHPS--------------------------------------------------
>N91
---------------------------------------------------------------------------------------------------------MLVKVGEGEAGQ--WSVKTKHQMYSIPEDAMTGTAEMLFDYISECISDFLDKHQMKHKKLPLGFTFSFPVRHEDIDKGILLNWTKGFKASGAEGNNIVGLLRDAIKRRGDFEMDVVAMVNDTVATMISCYYEDRQCEVGMIVGTGCNACYMEEMQNVELVEG---DEGRMCVNTEWGAFGDSGELDEFLLEYDRMVDESSANPGQQLYEKIIGGKYMGELVRLVLLKLVDENLLFHGEASEQLRTRGAFETRFVSQVE--SDSGDRKQIHNILSTLGLR-PSVTDCDIVRRACESVSTRAAHMCSAGLAGVINRMRESRSE-DVMRITVGVDGSVYKLHPS--------------------------------------------------
>N89
---------------------------------------------------------------------------------------------------------MLVKVGEGEAGQ--WSVKTKHQMYSIPEDAMTGTAEMLFDYISECISDFLDKHQMKHKKLPLGFTFSFPVRHEDIDKGILLNWTKGFKASGAEGNNIVGLLRDAIKRRGDFEMDVVAMVNDTVATMISCYYEDRQCEVGMIVGTGCNACYMEEMQNVELVEG---DEGRMCVNTEWGAFGDSGELDEFLLEYDRMVDESSANPGQQLYEKLIGGKYMGELVRLVLLKLVDENLLFHGEASEQLRTRGAFETRFVSQVE--SDSGDRKQIHNILSTLGLR-PSVTDCDIVRRACESVSTRAAHMCSAGLAGVINRMRESRSE-DVMRITVGVDGSVYKLHPS--------------------------------------------------
>JjaculusP_XM012947581.1
------MLDDRVR---MEAAK-EK--------VEQILAEFQLQEEDLKKVMRRMQKEMDRGLRLETHKEASVKMLPTYVRSTPEG--SEVGDFLSLDLGGTNFRVMLVKVGEEEAGQ--WSVKTKHQMYSIPEDAMTGTAEMLFDYISECISDFLDKHQMKHKKLPLGFTFSFPVRHEDIDKGILLNWTKGFKASGAEGNNIVGLLRDAIKRRGDFEMDVVAMVNDTVATMISCYYEDRQCEVGMIVGTGCNACYMEEMQNVELVEG---DEGRMCVNTEWGAFGDSGELDEFLLEYDRMVDESSANPGQQLYEKLIGGKYMGELVRLVLLKLVDENLLFHGEASEQLRTRGAFETRFVSQVE--SDSGDRKQIHNILSTLGLR-PSAADCDIVRRACESVSTRAAHMCSAGLAGVINRMRESRSE-DVMRITVGVDGSVYKLHPSFKERFHASVRRLTP--SCEITFIESEEGSGRGAALVSAVACKKA-CMLGQ
>Csyrichta_XM008057242.1
------MLDDRAR---MEAAKKEK--------VEQILAEFQLQEEDLKKVMRRMQKEMDRGLRLETHEEASVKMLPTYVRSTPEG--SEVGDFLSLDLGGTNFRVMLVKVGEGEGGQ--WSVKTKHQMYSIPEDAMTGTAEMLFDYISECISDFLDKHQMKHKKLPLGFTFSFPVRHEDIDKGILLNWTKGFKASGAEGNNVVGLLRDAIKRRGDFEMDVVAMVNDTVATMISCYYEDRQCEVGMIVGTGCNACYMEEMQNVELVEG---DEGRMCVNTEWGAFGDSGELDEFLLEYDRLVDESSANPGQQLYEKLIGGKYMGELVRLVLLRLVDENLLFHGEASEQLRTRGAFETRFVSQVE--SDSGDRKQIHNILSTLGLR-PSATDCDIVRRACESVSTRAAHMCSAGLAGVINRMRERRSE-DVMRITVGVDGSVYKLHPSFKERFHASVRRLTP--SCEITFIESEEGSGRGAALVSAVACKKA-CMLSQ
>RroxellanP_XM010374560.1
------MLDDRAR---MEAAKKEK--------VEQILAEFQLQEEDLKKVMRRMQKEMDRGLRLETHEEASVKMLPTYVRSTPEG--SEVGDFLSLDLGGTNFRVMLVKVGEGEEGQ--WSVKTKHQMYSIPEDAMTGTAEMLFDYISECISDFLDKHQMKHKKLPLGFTFSFPVRHEDIDKGILLNWTKGFKASGAEGNNVVGLLRDAIKRRGDFEMDVVAMVNDTVATMISCYYEDHQCEVGMIVGTGCNACYMEEMQNVELVEG---DEGRMCVNTEWGAFGDSGELDEFLLEYDRLVDESSANPGQQLYEKLIGGKYMGELVRLVLLRLVDENLLFHGEASEQLRTRGAFETRFVSQVE--SDTGDRKQIYNILSTLGLR-PSATDCDIVRRACESVSTRAAHMCSAGLAGVINRMRESRSE-DIMRITVGVDGSVYKLHPSFKERFHASVRRLTP--SCEITFIESEEGSGRGAALVSAVACKKA-CMLGQ
>Cjacchus_XM002751379.4
------MLDDRVR---MEAAKKEK--------VEQILAEFQLQEEDLKKVMRRMQKEMDRGLRLETHEEASVKMLPTYVRSTPEG--SEVGDFLSLDLGGTNFRVMLVKVGEGEEGQ--WSVKTKHQMYSIPEDAMTGTAEMLFDYISECISDFLDKHQMKHKKLPLGFTFSFPVRHEDIDKGILLNWTKGFKASGAEGNNVVGLLRDAIKRRGDFEMDVVAMVNDTVATMISCYYEDHQCEVGMIVGTGCNACYMEEMQNVELVEG---DEGRMCVNTEWGAFGDSGELDEFLLEYDRLVDESSANPGQQLYEKLIGGKYMGELVRLVLLRLVDENLLFHGEASEQLRTRGAFETRFVSQVE--SDTGDRKQIYNILSTLGLR-PSATDCDIVRRACESVSTRAAHMCSAGLAGVINRMRESRSE-DVMRITVGVDGSVYKLHPSFKERFHASVRRLTP--SCEITFIESEEGSGRGAALVSAVACKKAS-MLGQ
>Cangloensi_XM011946764.1
------MLDDRAR---MEATKKEK--------VEQILAEFQLQEEDLKKVMRRMQKEMDRGLRLETHEEASVKMLPTYVRSTPEG--SEVGDFLSLDLGGTNFRVMLVKVGEGEEGQ--WSVKTKHQMYSIPEDAMTGTAEMLFDYISECISDFLDKHQMKHKKLPLGFTFSFPVRHEDIDKGILLNWTKGFKASGAEGNNVVGLLRDAIKRRGDFEMDVVAMVNDTVATMISCYYEDHQCEVGMIVGTGCNACYMEEMQNVELVEG---DEGRMCVNTEWGAFGDSGELDEFLLEYDRLVDESSANPGQQLYEKLIGGKYMGELVRLVLLRLVDENLLFHGEASEQLRTRGAFETRFVSQVE--SDTGDRKQIYNILSTLGLR-PSATDCDIVRRACESVSTRAAHMCSAGLAGVINRMRESRSE-DIMRITVGVDGSVYKLHPSFKERFHASVRRLTP--SCQITFIESEEGSGRGAALVSAVACKKA-CMLGQ
>Mnemestri)_XM011762455.1
------MLDDRAR---MEATKKEK--------VEQILAEFQLQEEDLKKVMRRMQKEMDRGLRLETHEEASVKMLPTYVRSTPEG--SEVGDFLSLDLGGTNFRVMLVKVGEGEEGQ--WSVKTKHQMYSIPEDAMTGTAEMLFDYISECISDFLDKHQMKHKKLPLGFTFSFPVRHEDIDKGILLNWTKGFKASGAEGNNVVGLLRDAIKRRGDFEMDVVAMVNDTVATMISCYYEDHQCEVGMIVGTGCNACYMEEMQNVELVEG---DEGRMCVNTEWGAFGDSGELDEFLLEYDRLVDESSANPGQQLYEKLIGGKYMGELVRLLLLRLVDENLLFHGEASEQLRTRGAFETRFVSQVE--SDTGDRKQIYNILSTLGLR-PSATDCDIVRRACESVSTRAAHMCSAGLAGVINRMRESRSE-DVMRITVGVDGSVYKLHPSFKERFHASVRRLTP--SCEITFIESEEGSGRGAALVSAVACKKA-CMLGQ
>N103
---------------------------------------------------------------------------------------------------------MLVKVGEGEEGQ--WSVKTKHQMYSIPEDAMTGTAEMLFDYISECISDFLDKHQMKHKKLPLGFTFSFPVRHEDIDKGILLNWTKGFKASGAEGNNVVGLLRDAIKRRGDFEMDVVAMVNDTVATMISCYYEDHQCEVGMIVGTGCNACYMEEMQNVELVEG---DEGRMCVNTEWGAFGDSGELDEFLLEYDRLVDESSANPGQQLYEKLIGGKYMGELVRLVLLRLVDENLLFHGEASEQLRTRGAFETRFVSQVE--SDTGDRKQIYNILSTLGLR-PSATDCDIVRRACESVSTRAAHMCSAGLAGVINRMRESRSE-DVMRITVGVDGSVYKLHPS--------------------------------------------------
>Ccapucinus_XM017515405.1
------MLDDRVR---MEATKKEK--------VEQILAEFQLQEEDLKKVMRRMQKEMDRGLRLETHEEASVKMLPTYVRSTPEG--SEVGDFLSLDLGGTNFRVMLVKVGEGEEGQ--WSVKTKHQMYSIPEDAMTGTAEMLFDYISECISDFLDKHQMKHKKLPLGFTFSFPVRHEDIDKGILLNWTKGFKASGAEGNNVVGLLRDAIKRRGDFEMDVVAMVNDTVATMISCYYEDHQCEVGMIVGTGCNACYMEEMQNVELVEG---DEGRMCVNTEWGAFGDSGELDEFLLEYDRLVDESSANPGQQLYEKLIGGKYMGELVRLVLLRLVDENLLFHGEASEQLRTRGAFETRFVSQVE--SDTGDRKQIYNILSTLGLR-PSATDCDIVRRACESVSTRAAHMCSAGLAGVINRMRESRSE-DVMRITVGVDGSVYKLHPSFKERFHASVRLLTP--SCEITFIESEEGSGRGAALVSAVACKKAS-MLGQ
>N102
---------------------------------------------------------------------------------------------------------MLVKVGEGEEGQ--WSVKTKHQMYSIPEDAMTGTAEMLFDYISECISDFLDKHQMKHKKLPLGFTFSFPVRHEDIDKGILLNWTKGFKASGAEGNNVVGLLRDAIKRRGDFEMDVVAMVNDTVATMISCYYEDHQCEVGMIVGTGCNACYMEEMQNVELVEG---DEGRMCVNTEWGAFGDSGELDEFLLEYDRLVDESSANPGQQLYEKLIGGKYMGELVRLVLLRLVDENLLFHGEASEQLRTRGAFETRFVSQVE--SDTGDRKQIYNILSTLGLR-PSATDCDIVRRACESVSTRAAHMCSAGLAGVINRMRESRSE-DVMRITVGVDGSVYKLHPS--------------------------------------------------
>N101
---------------------------------------------------------------------------------------------------------MLVKVGEGEEGQ--WSVKTKHQMYSIPEDAMTGTAEMLFDYISECISDFLDKHQMKHKKLPLGFTFSFPVRHEDIDKGILLNWTKGFKASGAEGNNVVGLLRDAIKRRGDFEMDVVAMVNDTVATMISCYYEDHQCEVGMIVGTGCNACYMEEMQNVELVEG---DEGRMCVNTEWGAFGDSGELDEFLLEYDRLVDESSANPGQQLYEKLIGGKYMGELVRLVLLRLVDENLLFHGEASEQLRTRGAFETRFVSQVE--SDTGDRKQIYNILSTLGLR-PSATDCDIVRRACESVSTRAAHMCSAGLAGVINRMRESRSE-DVMRITVGVDGSVYKLHPS--------------------------------------------------
>PanubisP_XM003896049.4
------MLDDRAR---MEAAKKEK--------VEQILAEFQLQEEDLKKVMRRMQKEMDRGLRLETHEEASVKMLPTYVRSTPEG--SEVGDFLSLDLGGTNFRVMLVKVGEGEEGQ--WSVKTKHQMYSIPEDAMTGTAEMLFDYISECISDFLDKHQMKHKKLPLGFTFSFPVRHEDIDKGILLNWTKGFKASGAEGNNVVGLLRDAIKRRGDFEMDVVAMVNDTVATMISCYYEDHQCEVGMIVGTGCNACYMEEMQNVELVEG---DEGRMCVNTEWGAFGDSGELDEFLLEYDRLVDESSANPGQQLYEKLIGGKYMGELVRLVLLRLVDENLLFHGEASELLRTRGAFETRFVSQVE--SDTGDRKQIYNILSTLGLR-PSATDCDIVRRACESVSTRAAHMCSAGLAGVINRMRESRSE-DVMRITVGVDGSVYKLHPSFKERFHASVRRLTP--SCEITFIESEEGSGRGAALVSAVACKKA-CMLGQ
>PabelliP_XM002817996.2
------MLDDRAR---MEAAK-EK--------VEQILAEFQLQEEDLKKVMRRMQKEMDRGLRLETHEEASVKMLPTYVRSTPEG--SEVGDFLSLDLGGTNFRVMLVKVGEGEEGQ--WSVKTKHQMYSIPEDAMTGTAEMLFDYISECISDFLDKHQMKHKKLPLGFTFSFPVRHEDIDKGILLNWTKGFKASGAEGNNVVGLLRDAIKRRGDFEMDVVAMVNDTVATMISCYYEDHQCEVGMIVGTGCNACYMEEMENVELVEG---DEGRMCVNTEWGAFGDSGELDEFLLEYDRLVDESSANPGQQLYEKLIGGKYMGELVRLVLLRLVDENLLFHGEASEQLRTRGAFETRFVSQVE--SDTGDRKQIYNILSTLGLR-PSTTDCDIVRRACESVSTRAAHMCSAGLAGVINRMRESRSE-DVMRITVGVDGSVYKLHPSFKERFHASVRRLTP--SCEITFIESEEGSGRGAALVSAVACKKA-CMLGQ
>PtroglodyP_XM016957383.1
------MLDDRAR---MEAAKKEK--------VEQILAEFQLQEEDLKKVMRRMQKEMDRGLRLETHEEASVKMLPTYVRSTPEG--SEVGDFLSLDLGGTNFRVMLVKVGEGEEGQ--WSVKTKHQMYSIPEDAMTGTAEMLFDYISECISDFLDKHQMKHKKLPLGFTFSFPVRHEDIDKGILLNWTKGFKASGAEGNNVVGLLRDAIKRRGDFEMDVVAMVNDTVATMISCYYEDHQCEVGMIVGTGCNACYMEEMQNVELVEG---DEGRMCVNTEWGAFGDSGELDEFLLEYDRLVDESSANPGQQLYEKLIGGKYMGELVRLVLLRLVDENLLFHGKASEQLRTRGAFETRFVSQVE--SDTGDRKQIYNILSTLGLR-PSTTDCDIVRRACESVSTRAAHMCSAGLAGVINRMRESRSE-DVMRITVGVDGSVYKLHPSFKERFHASVRRLTP--SCEITFIESEEGSGRGAALVSAVACKKA-CMLGQ
>Ppanicus_XM003805230.2
------MLDDRAR---MEAAKKEK--------VEQILAEFQLQEEDLKKVMRRMQKEMDRGLRLETHEEASVKMLPTYVRSTPEG--SEVGDFLSLDLGGTNFRVMLVKVGEGEEGQ--WSVKTKHQMYSIPEDAMTGTAEMLFDYISECISDFLDKHQMKHKKLPLGFTFSFPVRHEDIDKGILLNWTKGFKASGAEGNNVVGLLRDAIKRRGDFEMDVVAMVNDTVATMISCYYEDHQCEVGMIVGTGCNACYMEEMQNVELVEG---DEGRMCVNTEWGAFGDSGELDEFLLEYDRLVDESSANPGQQLYEKLIGGKYMGELVRLVLLRLVDENLLFHGEASEQLRTRGAFETRFVSQVE--SDTGDRKQIYNILSTLGLR-PSTTDCDIVRRACESVSTRAAHMCSAGLAGVINRMRESRSE-DVMRITVGVDGSVYKLHPSFKERFHASVRRLTP--SCEITFIESEEGSGRGAALVSAVACKKA-CMLGQ
>HsapiensP_M90299.1
------MLDDRAR---MEAAKKEK--------VEQILAEFQLQEEDLKKVMRRMQKEMDRGLRLETHEEASVKMLPTYVRSTPEG--SEVGDFLSLDLGGTNFRVMLVKVGEGEEGQ--WSVKTKHQMYSIPEDAMTGTAEMLFDYISECISDFLDKHQMKHKKLPLGFTFSFPVRHEDIDKGILLNWTKGFKASGAEGNNVVGLLRDAIKRRGDFEMDVVAMVNDTVATMISCYYEDHQCEVGMIVGTGCNACYMEEMQNVELVEG---DEGRMCVNTEWGAFGDSGELDEFLLEYDRLVDESSANPGQQLYEKLIGGKYMGELVRLVLLRLVDENLLFHGEASEQLRTRGAFETRFVSQVE--SDTGDRKQIYNILSTLGLR-PSTTDCDIVRRACESVSTRAAHMCSAGLAGVINRMRESRSE-DVMRITVGVDGSVYKLHPSFKERFHASVRRLTP--SCEITFIESEEGSGRGAALVSAVACKKA-CMLGQ
>N109
---------------------------------------------------------------------------------------------------------MLVKVGEGEEGQ--WSVKTKHQMYSIPEDAMTGTAEMLFDYISECISDFLDKHQMKHKKLPLGFTFSFPVRHEDIDKGILLNWTKGFKASGAEGNNVVGLLRDAIKRRGDFEMDVVAMVNDTVATMISCYYEDHQCEVGMIVGTGCNACYMEEMQNVELVEG---DEGRMCVNTEWGAFGDSGELDEFLLEYDRLVDESSANPGQQLYEKLIGGKYMGELVRLVLLRLVDENLLFHGEASEQLRTRGAFETRFVSQVE--SDTGDRKQIYNILSTLGLR-PSTTDCDIVRRACESVSTRAAHMCSAGLAGVINRMRESRSE-DVMRITVGVDGSVYKLHPS--------------------------------------------------
>N108
---------------------------------------------------------------------------------------------------------MLVKVGEGEEGQ--WSVKTKHQMYSIPEDAMTGTAEMLFDYISECISDFLDKHQMKHKKLPLGFTFSFPVRHEDIDKGILLNWTKGFKASGAEGNNVVGLLRDAIKRRGDFEMDVVAMVNDTVATMISCYYEDHQCEVGMIVGTGCNACYMEEMQNVELVEG---DEGRMCVNTEWGAFGDSGELDEFLLEYDRLVDESSANPGQQLYEKLIGGKYMGELVRLVLLRLVDENLLFHGEASEQLRTRGAFETRFVSQVE--SDTGDRKQIYNILSTLGLR-PSTTDCDIVRRACESVSTRAAHMCSAGLAGVINRMRESRSE-DVMRITVGVDGSVYKLHPS--------------------------------------------------
>N107
---------------------------------------------------------------------------------------------------------MLVKVGEGEEGQ--WSVKTKHQMYSIPEDAMTGTAEMLFDYISECISDFLDKHQMKHKKLPLGFTFSFPVRHEDIDKGILLNWTKGFKASGAEGNNVVGLLRDAIKRRGDFEMDVVAMVNDTVATMISCYYEDHQCEVGMIVGTGCNACYMEEMQNVELVEG---DEGRMCVNTEWGAFGDSGELDEFLLEYDRLVDESSANPGQQLYEKLIGGKYMGELVRLVLLRLVDENLLFHGEASEQLRTRGAFETRFVSQVE--SDTGDRKQIYNILSTLGLR-PSTTDCDIVRRACESVSTRAAHMCSAGLAGVINRMRESRSE-DVMRITVGVDGSVYKLHPS--------------------------------------------------
>Ggorilla_XM004045372.2
------MLDDRAR---MEATKKEK--------VEQILAEFQLQEEDLKKVMRRMQKEMDRGLRLETHEEASVKMLPTYVRSTPEG--SEVGDFLSLDLGGTNFRVMLVKVGEGEEGQ--WSVKTKHQMYSIPEDAMTGTAEMLFDYISECISDFLDKHQMKHKKLPLGFTFSFPVRHEDIDKGILLNWTKGFKASGAEGNNVVGLLRDAIKRRGDFEMDVVAMVNDTVATMISCYYEDHQCEVGMIVGTGCNACYMEEMQNVELVEG---DEGRMCVNTEWGAFGDSGELDEFLLEYDRLVDESSANPGQQLYEKLIGGKYMGELVRLVLLRLVDENLLFHGEASEQLRTRGAFETRFVSQVE--SDTGDRKQIYNILSTLGLR-PSTTDCDIVRRACESVSTRAAHMCSAGLAGVINRMRESRSE-DVMRITVGVDGSVYKLHPSFKEQFHASVRRLTP--SCEITFIESEEGSGRGAALVSAVACKKA-CMLGQ
>Csabaeus_XM007981465.1
------MLDDRAR---MEAAKKEK--------VEQILAEFQLQEEDLKKVMRRMQKEMDRGLRLETHEEASVKMLPTYVRSTPEG--SEVGDFLSLDLGGTNFRVMLVKVGEGEEGQ--WSVKTKHQMYSIPEDAMTGTAEMLFDYISECISDFLDKHQMKHKKLPLGFTFSFPVRHEDIDKGILLNWTKGFKASGAEGNNVVGLLRDAIKRRGDFEMDVVAMVNDTVATMISCYYEDHQCEVGMIVGTGCNACYMEEMQNVELVEG---DEGRMCVNTEWGAFGDSGELDEFLLEYDRLVDESSANPGQQLYEKLIGGKYMGELVRLVLLRLVDENLLFHGEASEQLRTRGAFETRFVSQVE--SDTGDRKQIYNILSTLGLR-PSATDCDIVRRACESVSTRAAHMCSAGLAGVINRMRESRSE-DVMRITVGVDGSVYKLHPSFKEQFHASVRRLTP--SCEITFIESEEGSGRGAALVSAVACKKA-CMLGQ
>N110
---------------------------------------------------------------------------------------------------------MLVKVGEGEEGQ--WSVKTKHQMYSIPEDAMTGTAEMLFDYISECISDFLDKHQMKHKKLPLGFTFSFPVRHEDIDKGILLNWTKGFKASGAEGNNVVGLLRDAIKRRGDFEMDVVAMVNDTVATMISCYYEDHQCEVGMIVGTGCNACYMEEMQNVELVEG---DEGRMCVNTEWGAFGDSGELDEFLLEYDRLVDESSANPGQQLYEKLIGGKYMGELVRLVLLRLVDENLLFHGEASEQLRTRGAFETRFVSQVE--SDTGDRKQIYNILSTLGLR-PSATDCDIVRRACESVSTRAAHMCSAGLAGVINRMRESRSE-DVMRITVGVDGSVYKLHPS--------------------------------------------------
>N106
---------------------------------------------------------------------------------------------------------MLVKVGEGEEGQ--WSVKTKHQMYSIPEDAMTGTAEMLFDYISECISDFLDKHQMKHKKLPLGFTFSFPVRHEDIDKGILLNWTKGFKASGAEGNNVVGLLRDAIKRRGDFEMDVVAMVNDTVATMISCYYEDHQCEVGMIVGTGCNACYMEEMQNVELVEG---DEGRMCVNTEWGAFGDSGELDEFLLEYDRLVDESSANPGQQLYEKLIGGKYMGELVRLVLLRLVDENLLFHGEASEQLRTRGAFETRFVSQVE--SDTGDRKQIYNILSTLGLR-PSATDCDIVRRACESVSTRAAHMCSAGLAGVINRMRESRSE-DVMRITVGVDGSVYKLHPS--------------------------------------------------
>N105
---------------------------------------------------------------------------------------------------------MLVKVGEGEEGQ--WSVKTKHQMYSIPEDAMTGTAEMLFDYISECISDFLDKHQMKHKKLPLGFTFSFPVRHEDIDKGILLNWTKGFKASGAEGNNVVGLLRDAIKRRGDFEMDVVAMVNDTVATMISCYYEDHQCEVGMIVGTGCNACYMEEMQNVELVEG---DEGRMCVNTEWGAFGDSGELDEFLLEYDRLVDESSANPGQQLYEKLIGGKYMGELVRLVLLRLVDENLLFHGEASEQLRTRGAFETRFVSQVE--SDTGDRKQIYNILSTLGLR-PSATDCDIVRRACESVSTRAAHMCSAGLAGVINRMRESRSE-DVMRITVGVDGSVYKLHPS--------------------------------------------------
>Mleucophae_XM011983243.1
------MLDDRAR---MEAAKKEK--------VEQILAEFQLQEEDLKKVMRRMQKEMDRGLRLETHEEASVKMLPTYVRSTPEG--SEVGDFLSLDLGGTNFRVMLVKVGEGEEGQ--WSVKTKHQMYSIPEDAMTGTAEMLFDYISECISDFLDKHQMKHKKLPLGFTFSFPVRHEDIDKGILLNWTKGFKASGAEGNNVVGLLRDAIKRRGDFEMDVVAMVNDTVATMISCYYEDHQCEVGMIVGTGCNACYMEEMQNVELVEG---DEGRMCVNTEWGAFGDSGELDEFLLEYDRLVDESSANPGQQLYEKLIGGKYMGELVRLVLLRLVDENLLFHGEASEQLRTRGAFETRFVSQVE--SDTGDRKQIYNILSTLGLR-PSATDCDIVRRACESVSTRAAHMCSAGLAGVINRMRESRSE-DVMRITVGVDGSVYKLHPSFKERFHASVRRLTP--SCEITFIESEEGSGRGAALVSAVACKKA-CMLGQ
>Catys_XM012084518.1
------MLDDRAR---MEAAKKEK--------VEQILAEFQLQEEDLKKVMRRMQKEMDRGLRLETHEEASVKMLPTYVRSTPEG--SEVGDFLSLDLGGTNFRVMLVKVGEGEEGQ--WSVKTKHQMYSIPEDAMTGTAEMLFDYISECISDFLDKHQMKHKKLPLGFTFSFPVRHEDIDKGILLNWTKGFKASGAEGNNVVGLLRDAIKRRGDFEMDVVAMVNDTVATMISCYYEDHQCEVGMIVGTGCNACYMEEMQNVELVEG---DEGRMCVNTEWGAFGDSGELDEFLLEYDRLVDESSANPGQQLYEKLIGGKYMGELVRLVLLRLVDENLLFHGEASEQLRTRGAFETRFVSQVE--SDTGDRKQIYNILSTLGLR-PSATDCDIVRRACESVSTRAAHMCSAGLAGVINRMRESRSE-DVMRITVGVDGSVYKLHPSFKERFHASVRRLTP--SCEITFIESEEGSGRGAALVSAVACKKA-CMLGQ
>Mfascicula_XM005549686.2
------MLDDRAR---MEAAKKEK--------VEQILAEFQLQEEDLKKVMRRMQKEMDRGLRLETHEEASVKMLPTYVRSTPEG--SEVGDFLSLDLGGTNFRVMLVKVGEGEEGQ--WSVKTKHQMYSIPEDAMTGTAEMLFDYISECISDFLDKHQMKHKKLPLGFTFSFPVRHEDIDKGILLNWTKGFKASGAEGNNVVGLLRDAIKRRGDFEMDVVAMVNDTVATMISCYYEDHQCEVGMIVGTGCNACYMEEMQNVELVEG---DEGRMCVNTEWGAFGDSGELDEFLLEYDRLVDESSANPGQQLYEKLIGGKYMGELVRLVLLRLVDENLLFHGEASEQLRTRGAFETRFVSQVE--SDTGDRKQIYNILSTLGLR-PSATDCDIVRRACESVSTRAAHMCSAGLAGVINRMRESRSE-DVMRITVGVDGSVYKLHPSFKERFHASVRRLTP--SCEITFIESEEGSGRGAALVSAVACKKA-CMLGQ
>N112
---------------------------------------------------------------------------------------------------------MLVKVGEGEEGQ--WSVKTKHQMYSIPEDAMTGTAEMLFDYISECISDFLDKHQMKHKKLPLGFTFSFPVRHEDIDKGILLNWTKGFKASGAEGNNVVGLLRDAIKRRGDFEMDVVAMVNDTVATMISCYYEDHQCEVGMIVGTGCNACYMEEMQNVELVEG---DEGRMCVNTEWGAFGDSGELDEFLLEYDRLVDESSANPGQQLYEKLIGGKYMGELVRLVLLRLVDENLLFHGEASEQLRTRGAFETRFVSQVE--SDTGDRKQIYNILSTLGLR-PSATDCDIVRRACESVSTRAAHMCSAGLAGVINRMRESRSE-DVMRITVGVDGSVYKLHPS--------------------------------------------------
>N111
---------------------------------------------------------------------------------------------------------MLVKVGEGEEGQ--WSVKTKHQMYSIPEDAMTGTAEMLFDYISECISDFLDKHQMKHKKLPLGFTFSFPVRHEDIDKGILLNWTKGFKASGAEGNNVVGLLRDAIKRRGDFEMDVVAMVNDTVATMISCYYEDHQCEVGMIVGTGCNACYMEEMQNVELVEG---DEGRMCVNTEWGAFGDSGELDEFLLEYDRLVDESSANPGQQLYEKLIGGKYMGELVRLVLLRLVDENLLFHGEASEQLRTRGAFETRFVSQVE--SDTGDRKQIYNILSTLGLR-PSATDCDIVRRACESVSTRAAHMCSAGLAGVINRMRESRSE-DVMRITVGVDGSVYKLHPS--------------------------------------------------
>N104
---------------------------------------------------------------------------------------------------------MLVKVGEGEEGQ--WSVKTKHQMYSIPEDAMTGTAEMLFDYISECISDFLDKHQMKHKKLPLGFTFSFPVRHEDIDKGILLNWTKGFKASGAEGNNVVGLLRDAIKRRGDFEMDVVAMVNDTVATMISCYYEDHQCEVGMIVGTGCNACYMEEMQNVELVEG---DEGRMCVNTEWGAFGDSGELDEFLLEYDRLVDESSANPGQQLYEKLIGGKYMGELVRLVLLRLVDENLLFHGEASEQLRTRGAFETRFVSQVE--SDTGDRKQIYNILSTLGLR-PSATDCDIVRRACESVSTRAAHMCSAGLAGVINRMRESRSE-DVMRITVGVDGSVYKLHPS--------------------------------------------------
>N100
---------------------------------------------------------------------------------------------------------MLVKVGEGEEGQ--WSVKTKHQMYSIPEDAMTGTAEMLFDYISECISDFLDKHQMKHKKLPLGFTFSFPVRHEDIDKGILLNWTKGFKASGAEGNNVVGLLRDAIKRRGDFEMDVVAMVNDTVATMISCYYEDHQCEVGMIVGTGCNACYMEEMQNVELVEG---DEGRMCVNTEWGAFGDSGELDEFLLEYDRLVDESSANPGQQLYEKLIGGKYMGELVRLVLLRLVDENLLFHGEASEQLRTRGAFETRFVSQVE--SDTGDRKQIYNILSTLGLR-PSATDCDIVRRACESVSTRAAHMCSAGLAGVINRMRESRSE-DVMRITVGVDGSVYKLHPS--------------------------------------------------
>N99
---------------------------------------------------------------------------------------------------------MLVKVGEGEEGQ--WSVKTKHQMYSIPEDAMTGTAEMLFDYISECISDFLDKHQMKHKKLPLGFTFSFPVRHEDIDKGILLNWTKGFKASGAEGNNVVGLLRDAIKRRGDFEMDVVAMVNDTVATMISCYYEDHQCEVGMIVGTGCNACYMEEMQNVELVEG---DEGRMCVNTEWGAFGDSGELDEFLLEYDRLVDESSANPGQQLYEKLIGGKYMGELVRLVLLRLVDENLLFHGEASEQLRTRGAFETRFVSQVE--SDTGDRKQIYNILSTLGLR-PSATDCDIVRRACESVSTRAAHMCSAGLAGVINRMRESRSE-DVMRITVGVDGSVYKLHPS--------------------------------------------------
>N98
---------------------------------------------------------------------------------------------------------MLVKVGEGEAGQ--WSVKTKHQMYSIPEDAMTGTAEMLFDYISECISDFLDKHQMKHKKLPLGFTFSFPVRHEDIDKGILLNWTKGFKASGAEGNNVVGLLRDAIKRRGDFEMDVVAMVNDTVATMISCYYEDRQCEVGMIVGTGCNACYMEEMQNVELVEG---DEGRMCVNTEWGAFGDSGELDEFLLEYDRLVDESSANPGQQLYEKLIGGKYMGELVRLVLLRLVDENLLFHGEASEQLRTRGAFETRFVSQVE--SDSGDRKQIHNILSTLGLR-PSATDCDIVRRACESVSTRAAHMCSAGLAGVINRMRESRSE-DVMRITVGVDGSVYKLHPS--------------------------------------------------
>Oprinceps_XM004582261.2
------MLDNRAR---MEAAKKEK--------VEQILAEFQLQEEDLKKVMRRMQKEMARGLRLETHEEASVKMLPTYVRSTPEG--SEVGDFLSLDLGGTNFRVMLVKVGEGEVGQ--WSVKTKHQMYSIPEDAMTGTAEMLFDYISECISDFLDKHQLKHKKLPLGFTFSFPVRHEDIDKGILLNWTKGFKASGAEGNNIVGLLRDAIKRRGDFEMDVVAMVNDTVATMISCYYEDRQCEVGMIVGTGCNACYMEEMQNVELVEG---DEGRMCVNTEWGAFGDSGELDEFLLEYDRMVDESSANPGQQLYEKLIGGKYMGELVRLVLLRLADENLLFGGEASEQLRTRGAFETRFVSQVE--SDSGDRKQTYNILSTLGLR-PSAADCDIVRRACESVSTRAAHMCSAGLAGVINRMRESRCV-DVMRITVGVDGSVYKLHPSFKERFHASVRRLTP--SCEITFIESEEGSGRGAALISAVACKKA-CMLGH
>MmurinusP_XM012741523.2
------MLDDRAR---MEASKKEK--------VEQILAEFQLQEEDLKKVMRRMQKEMDRGLKLETHEEASVKMLPTYVRSTPEG--SEVGDFLSLDLGGTNFRVMLVKVGEGEAGQ--WSVKTKHQMYSIPEDAMTGTAEMLFDYISECISDFLDKHQMKHKKLPLGFTFSFPVRHEDIDKGILLNWTKGFKASGAEGNNIVGLLRDAIKRRGDFEMDVVAMVNDTVATMISCYYEDRQCEVGMIVGTGCNACYMEEMQNVELVEG---DEGRMCVNTEWGAFGDSGELDEFLLEYDRLVDESSANPGQQLYEKLIGGKYMGELVRLVLLRLADENLLFHGEASEQLRTRGAFETRFVSQVE--SDSGDCKQIHNILSTLGLR-PSVADCDIVRRVCESVSTRAAHMCSAGLAGVINRMRESRSE-DVMRITVGVDGSVYKLHPSFKERFHASVRRLTP--SCEITFIESEEGSGRGAALVSAVACKKA-CMLGQ
>N113
---------------------------------------------------------------------------------------------------------MLVKVGEGEAGQ--WSVKTKHQMYSIPEDAMTGTAEMLFDYISECISDFLDKHQMKHKKLPLGFTFSFPVRHEDIDKGILLNWTKGFKASGAEGNNIVGLLRDAIKRRGDFEMDVVAMVNDTVATMISCYYEDRQCEVGMIVGTGCNACYMEEMQNVELVEG---DEGRMCVNTEWGAFGDSGELDEFLLEYDRMVDESSANPGQQLYEKLIGGKYMGELVRLVLLRLADENLLFHGEASEQLRTRGAFETRFVSQVE--SDSGDRKQIHNILSTLGLR-PSAADCDIVRRACESVSTRAAHMCSAGLAGVINRMRESRSE-DVMRITVGVDGSVYKLHPS--------------------------------------------------
>N97
---------------------------------------------------------------------------------------------------------MLVKVGEGEAGQ--WSVKTKHQMYSIPEDAMTGTAEMLFDYISECISDFLDKHQMKHKKLPLGFTFSFPVRHEDIDKGILLNWTKGFKASGAEGNNIVGLLRDAIKRRGDFEMDVVAMVNDTVATMISCYYEDRQCEVGMIVGTGCNACYMEEMQNVELVEG---DEGRMCVNTEWGAFGDSGELDEFLLEYDRMVDESSANPGQQLYEKLIGGKYMGELVRLVLLRLVDENLLFHGEASEQLRTRGAFETRFVSQVE--SDSGDRKQIHNILSTLGLR-PSAADCDIVRRACESVSTRAAHMCSAGLAGVINRMRESRSE-DVMRITVGVDGSVYKLHPS--------------------------------------------------
>Itridecemli_XM021722225.1
-------MEYMRS---LTQTALTL--------VEQILAEFQLQEEDLKKVMRRMQKEMDRGLRLETHEEASVKMLPTYVRSTPEG--SEVGDFLSLDLGGTNFRVMLVKVGEGEAGQ--WSVKTKHQMYSIPEDAMTGTAEMLFDYISECISDFLDKHQMKHKKLPLGFTFSFPVRHEDIDKGILLNWTKGFKASGAEGNNIVGLLRDAIKRRGDFEMDVVAMVNDTVATMISCYYEDRQCEVGMIVGTGCNACYMEEMQNVELVEG---DEGRMCVNTEWGAFGDSGELDEFLLEYDRMVDESSANPGQQLYEKLIGGKYMGELVRLVLLKLVDENLLFHGEASEQLRTRGAFETRFVSQVE--SDSGDRKQIHNILSTLGLR-PSATDCDIVRRACESVSTRAAHMCSAGLAGVINRMRESRSE-DVMRITVGVDGSVYKLHPSFKERFHASVRRLTP--SCEITFIQSEEGSGRGAALVSAVACKKA-CMLGQ
>Csyrichta_XM008057241.1
-----MAMAATRS---RTQIALTP--------VEQILAEFQLQEEDLKKVMRRMQKEMDRGLRLETHEEASVKMLPTYVRSTPEG--SEVGDFLSLDLGGTNFRVMLVKVGEGEGGQ--WSVKTKHQMYSIPEDAMTGTAEMLFDYISECISDFLDKHQMKHKKLPLGFTFSFPVRHEDIDKGILLNWTKGFKASGAEGNNVVGLLRDAIKRRGDFEMDVVAMVNDTVATMISCYYEDRQCEVGMIVGTGCNACYMEEMQNVELVEG---DEGRMCVNTEWGAFGDSGELDEFLLEYDRLVDESSANPGQQLYEKLIGGKYMGELVRLVLLRLVDENLLFHGEASEQLRTRGAFETRFVSQVE--SDSGDRKQIHNILSTLGLR-PSATDCDIVRRACESVSTRAAHMCSAGLAGVINRMRERRSE-DVMRITVGVDGSVYKLHPSFKERFHASVRRLTP--SCEITFIESEEGSGRGAALVSAVACKKA-CMLSQ
>MnemestriL_XM011762458.1
-----MAMDATRS---QAQTALTL--------VEQILAEFQLQEEDLKKVMRRMQKEMDRGLRLETHEEASVKMLPTYVRSTPEG--SEVGDFLSLDLGGTNFRVMLVKVGEGEEGQ--WSVKTKHQMYSIPEDAMTGTAEMLFDYISECISDFLDKHQMKHKKLPLGFTFSFPVRHEDIDKGILLNWTKGFKASGAEGNNVVGLLRDAIKRRGDFEMDVVAMVNDTVATMISCYYEDHQCEVGMIVGTGCNACYMEEMQNVELVEG---DEGRMCVNTEWGAFGDSGELDEFLLEYDRLVDESSANPGQQLYEKLIGGKYMGELVRLLLLRLVDENLLFHGEASEQLRTRGAFETRFVSQVE--SDTGDRKQIYNILSTLGLR-PSATDCDIVRRACESVSTRAAHMCSAGLAGVINRMRESRSE-DVMRITVGVDGSVYKLHPSFKERFHASVRRLTP--SCEITFIESEEGSGRGAALVSAVACKKA-CMLGQ
>PanubisL_XP003896099.1
-----MAMDATRS---QAQTALTL--------VEQILAEFQLQEEDLKKVMRRMQKEMDRGLRLETHEEASVKMLPTYVRSTPEG--SEVGDFLSLDLGGTNFRVMLVKVGEGEEGQ--WSVKTKHQMYSIPEDAMTGTAEMLFDYISECISDFLDKHQMKHKKLPLGFTFSFPVRHEDIDKGILLNWTKGFKASGAEGNNVVGLLRDAIKRRGDFEMDVVAMVNDTVATMISCYYEDHQCEVGMIVGTGCNACYMEEMQNVELVEG---DEGRMCVNTEWGAFGDSGELDEFLLEYDRLVDESSANPGQQLYEKLIGGKYMGELVRLVLLRLVDENLLFHGEASELLRTRGAFETRFVSQVE--SDTGDRKQIYNILSTLGLR-PSATDCDIVRRACESVSTRAAHMCSAGLAGVINRMRESRSE-DVMRITVGVDGSVYKLHPSFKERFHASVRRLTP--SCEITFIESEEGSGRGAALVSAVACKKA-CMLGQ
>CsabaeusL_XP007979654.1
-----MAMDATRS---QAQTALTL--------VEQILAEFQLQEEDLKKVMRRMQKEMDRGLRLETHEEASVKMLPTYVRSTPEG--SEVGDFLSLDLGGTNFRVMLVKVGEGEEGQ--WSVKTKHQMYSIPEDAMTGTAEMLFDYISECISDFLDKHQMKHKKLPLGFTFSFPVRHEDIDKGILLNWTKGFKASGAEGNNVVGLLRDAIKRRGDFEMDVVAMVNDTVATMISCYYEDHQCEVGMIVGTGCNACYMEEMQNVELVEG---DEGRMCVNTEWGAFGDSGELDEFLLEYDRLVDESSANPGQQLYEKLIGGKYMGELVRLVLLRLVDENLLFHGEASEQLRTRGAFETRFVSQVE--SDTGDRKQIYNILSTLGLR-PSATDCDIVRRACESVSTRAAHMCSAGLAGVINRMRESRSE-DVMRITVGVDGSVYKLHPSFKEQFHASVRRLTP--SCEITFIESEEGSGRGAALVSAVACKKA-CMLGQ
>N125
---------------------------------------------------------------------------------------------------------MLVKVGEGEEGQ--WSVKTKHQMYSIPEDAMTGTAEMLFDYISECISDFLDKHQMKHKKLPLGFTFSFPVRHEDIDKGILLNWTKGFKASGAEGNNVVGLLRDAIKRRGDFEMDVVAMVNDTVATMISCYYEDHQCEVGMIVGTGCNACYMEEMQNVELVEG---DEGRMCVNTEWGAFGDSGELDEFLLEYDRLVDESSANPGQQLYEKLIGGKYMGELVRLVLLRLVDENLLFHGEASEQLRTRGAFETRFVSQVE--SDTGDRKQIYNILSTLGLR-PSATDCDIVRRACESVSTRAAHMCSAGLAGVINRMRESRSE-DVMRITVGVDGSVYKLHPS--------------------------------------------------
>N124
---------------------------------------------------------------------------------------------------------MLVKVGEGEEGQ--WSVKTKHQMYSIPEDAMTGTAEMLFDYISECISDFLDKHQMKHKKLPLGFTFSFPVRHEDIDKGILLNWTKGFKASGAEGNNVVGLLRDAIKRRGDFEMDVVAMVNDTVATMISCYYEDHQCEVGMIVGTGCNACYMEEMQNVELVEG---DEGRMCVNTEWGAFGDSGELDEFLLEYDRLVDESSANPGQQLYEKLIGGKYMGELVRLVLLRLVDENLLFHGEASEQLRTRGAFETRFVSQVE--SDTGDRKQIYNILSTLGLR-PSATDCDIVRRACESVSTRAAHMCSAGLAGVINRMRESRSE-DVMRITVGVDGSVYKLHPS--------------------------------------------------
>MmulattaL_XP001092919.1
-----MAMDATRS---QAQTALTL--------VEQILAEFQLQEEDLKKVMRRMQKEMDRGLRLETHEEASVKMLPTYVRSTPEG--SEVGDFLSLDLGGTNFRVMLVKVGEGEEGQ--WSVKTKHQMYSIPEDAMTGTAEMLFDYISECISDFLDKHQMKHKKLPLGFTFSFPVRHEDIDKGILLNWTKGFKASGAEGNNVVGLLRDAIKRRGDFEMDVVAMVNDTVATMISCYYEDHQCEVGMIVGTGCNACYMEEMQNVELVEG---DEGRMCVNTEWGAFGDSGELDEFLLEYDRLVDESSANPGQQLYEKLIGGKYMGELVRLVLLRLVDENLLFHGEASEQLRTRGAFETRFVSQVE--SDTGDRKQIYNILSTLGLR-PSATDCDIVRRACESVSTRAAHMCSAGLAGVINRMRESRSE-DVMRITVGVDGSVYKLHPSFKERFHASVRRLTP--SCEITFIESEEGSGRGAALVSAVACKKA-CMLGQ
>N123
---------------------------------------------------------------------------------------------------------MLVKVGEGEEGQ--WSVKTKHQMYSIPEDAMTGTAEMLFDYISECISDFLDKHQMKHKKLPLGFTFSFPVRHEDIDKGILLNWTKGFKASGAEGNNVVGLLRDAIKRRGDFEMDVVAMVNDTVATMISCYYEDHQCEVGMIVGTGCNACYMEEMQNVELVEG---DEGRMCVNTEWGAFGDSGELDEFLLEYDRLVDESSANPGQQLYEKLIGGKYMGELVRLVLLRLVDENLLFHGEASEQLRTRGAFETRFVSQVE--SDTGDRKQIYNILSTLGLR-PSATDCDIVRRACESVSTRAAHMCSAGLAGVINRMRESRSE-DVMRITVGVDGSVYKLHPS--------------------------------------------------
>CcapucinuL_XP017370893.1
-----MAMDVTKN---QDQTALTL--------VEQILAEFQLQEEDLKKVMRRMQKEMDRGLRLETHEEASVKMLPTYVRSTPEG--SEVGDFLSLDLGGTNFRVMLVKVGEGEEGQ--WSVKTKHQMYSIPEDAMTGTAEMLFDYISECISDFLDKHQMKHKKLPLGFTFSFPVRHEDIDKGILLNWTKGFKASGAEGNNVVGLLRDAIKRRGDFEMDVVAMVNDTVATMISCYYEDHQCEVGMIVGTGCNACYMEEMQNVELVEG---DEGRMCVNTEWGAFGDSGELDEFLLEYDRLVDESSANPGQQLYEKLIGGKYMGELVRLVLLRLVDENLLFHGEASEQLRTRGAFETRFVSQVE--SDTGDRKQIYNILSTLGLR-PSATDCDIVRRACESVSTRAAHMCSAGLAGVINRMRESRSE-DVMRITVGVDGSVYKLHPSFKERFHASVRLLTP--SCEITFIESEEGSGRGAALVSAVACKKAS-MLGQ
>CjacchusL_XP002751424.1
-----MAMDVTKN---QDQTALTL--------VEQILAEFQLQEEDLKKVMRRMQKEMDRGLRLETHEEASVKMLPTYVRSTPEG--SEVGDFLSLDLGGTNFRVMLVKVGEGEEGQ--WSVKTKHQMYSIPEDAMTGTAEMLFDYISECISDFLDKHQMKHKKLPLGFTFSFPVRHEDIDKGILLNWTKGFKASGAEGNNVVGLLRDAIKRRGDFEMDVVAMVNDTVATMISCYYEDHQCEVGMIVGTGCNACYMEEMQNVELVEG---DEGRMCVNTEWGAFGDSGELDEFLLEYDRLVDESSANPGQQLYEKLIGGKYMGELVRLVLLRLVDENLLFHGEASEQLRTRGAFETRFVSQVE--SDTGDRKQIYNILSTLGLR-PSATDCDIVRRACESVSTRAAHMCSAGLAGVINRMRESRSE-DVMRITVGVDGSVYKLHPSFKERFHASVRRLTP--SCEITFIESEEGSGRGAALVSAVACKKAS-MLGQ
>N129
---------------------------------------------------------------------------------------------------------MLVKVGEGEEGQ--WSVKTKHQMYSIPEDAMTGTAEMLFDYISECISDFLDKHQMKHKKLPLGFTFSFPVRHEDIDKGILLNWTKGFKASGAEGNNVVGLLRDAIKRRGDFEMDVVAMVNDTVATMISCYYEDHQCEVGMIVGTGCNACYMEEMQNVELVEG---DEGRMCVNTEWGAFGDSGELDEFLLEYDRLVDESSANPGQQLYEKLIGGKYMGELVRLVLLRLVDENLLFHGEASEQLRTRGAFETRFVSQVE--SDTGDRKQIYNILSTLGLR-PSATDCDIVRRACESVSTRAAHMCSAGLAGVINRMRESRSE-DVMRITVGVDGSVYKLHPS--------------------------------------------------
>Sboliviens_XM003930780.1
-----MAMDVTKN---QDQTVLTL--------VEQILAEFQLQEEDLKKVMRRMQKEMDRGLRLETHEEASVKMLPTYVRSTPEG--SEVGDFLSLDLGGTNFRVMLVKVGEGEEGQ--WSVKTKHQMYSIPEDAMTGTAEMLFDYISECISDFLDKHQMKHKKLPLGFTFSFPVRHEDIDKGILLNWTKGFKASGAEGNNVVGLLRDAIKRRGDFEMDVVAMVNDTVATMISCYYEDHQCEVGMIVGTGCNACYMEEMQNVELVEG---DEGRMCVNTEWGAFGDSGELDEFLLEYDRLVDESSANPGQQLYEKLIGGKYMGELVRLVLLRLVDENLLFHGEASEQLRTRGAFETRFVSQVE--SDTGDRKQIYNILSTLGLR-PSATDCDIVRRACESVSTRAAHMCSAGLAGVINRMRESRSE-DVMRITVGVDGSVYKLHPSFKDRFHASVRRLTP--SCEITFIESEEGSGRGAALVSAVACKKAS-MLGQ
>N128
---------------------------------------------------------------------------------------------------------MLVKVGEGEEGQ--WSVKTKHQMYSIPEDAMTGTAEMLFDYISECISDFLDKHQMKHKKLPLGFTFSFPVRHEDIDKGILLNWTKGFKASGAEGNNVVGLLRDAIKRRGDFEMDVVAMVNDTVATMISCYYEDHQCEVGMIVGTGCNACYMEEMQNVELVEG---DEGRMCVNTEWGAFGDSGELDEFLLEYDRLVDESSANPGQQLYEKLIGGKYMGELVRLVLLRLVDENLLFHGEASEQLRTRGAFETRFVSQVE--SDTGDRKQIYNILSTLGLR-PSATDCDIVRRACESVSTRAAHMCSAGLAGVINRMRESRSE-DVMRITVGVDGSVYKLHPS--------------------------------------------------
>AnancymaaL_XP012294648.1
-----MAMDVTKN---QHQTALTL--------VEQILAEFQLQEEDLKKVMRRMQKEMDRGLRLETHEEASVKMLPTYVRSTPEG--SEVGDFLSLDLGGTNFRVMLVKVGEGEEGQ--WSVKTKHQMYSIPEDAMTGTAEMLFDYISECISDFLDKHQMKHKKLPLGFTFSFPVRHEDIDKGILLNWTKGFKASGAEGNNVVGLLRDAIKRRGDFEMDVVAMVNDTVATMISCYYEDHQCEVGMIVGTGCNACYMEEMQNVELVEG---DEGRMCVNTEWGAFGDSGELDEFLLEYDRLVDESSANPGQQLYEKLIGGKYMGELVRLVLLRLVDENLLFHGEASEQLRTRGAFETRFVSQVE--SDTGDRKQIYNILSTLGLR-PSATDCDIVRRACESVSTRAAHMCSAGLAGVINRMRESRSE-DVMRITVGVDGSVYKLHPSFKERFHASVRRLTP--SCEITFIESEEGSGRGAALVSAVACKKAS-MLGQ
>N127
---------------------------------------------------------------------------------------------------------MLVKVGEGEEGQ--WSVKTKHQMYSIPEDAMTGTAEMLFDYISECISDFLDKHQMKHKKLPLGFTFSFPVRHEDIDKGILLNWTKGFKASGAEGNNVVGLLRDAIKRRGDFEMDVVAMVNDTVATMISCYYEDHQCEVGMIVGTGCNACYMEEMQNVELVEG---DEGRMCVNTEWGAFGDSGELDEFLLEYDRLVDESSANPGQQLYEKLIGGKYMGELVRLVLLRLVDENLLFHGEASEQLRTRGAFETRFVSQVE--SDTGDRKQIYNILSTLGLR-PSATDCDIVRRACESVSTRAAHMCSAGLAGVINRMRESRSE-DVMRITVGVDGSVYKLHPS--------------------------------------------------
>PtroglodyL_XM016957384.1
-----MAMDVTRS---QAQTALTL--------VEQILAEFQLQEEDLKKVMRRMQKEMDRGLRLETHEEASVKMLPTYVRSTPEG--SEVGDFLSLDLGGTNFRVMLVKVGEGEEGQ--WSVKTKHQMYSIPEDAMTGTAEMLFDYISECISDFLDKHQMKHKKLPLGFTFSFPVRHEDIDKGILLNWTKGFKASGAEGNNVVGLLRDAIKRRGDFEMDVVAMVNDTVATMISCYYEDHQCEVGMIVGTGCNACYMEEMQNVELVEG---DEGRMCVNTEWGAFGDSGELDEFLLEYDRLVDESSANPGQQLYEKLIGGKYMGELVRLVLLRLVDENLLFHGKASEQLRTRGAFETRFVSQVE--SDTGDRKQIYNILSTLGLR-PSTTDCDIVRRACESVSTRAAHMCSAGLAGVINRMRESRSE-DVMRITVGVDGSVYKLHPSFKERFHASVRRLTP--SCEITFIESEEGSGRGAALVSAVACKKA-CMLGQ
>HsapiensL_ENST00000345378.6
-----MAMDVTRS---QAQTALTL--------VEQILAEFQLQEEDLKKVMRRMQKEMDRGLRLETHEEASVKMLPTYVRSTPEG--SEVGDFLSLDLGGTNFRVMLVKVGEGEEGQ--WSVKTKHQMYSIPEDAMTGTAEMLFDYISECISDFLDKHQMKHKKLPLGFTFSFPVRHEDIDKGILLNWTKGFKASGAEGNNVVGLLRDAIKRRGDFEMDVVAMVNDTVATMISCYYEDHQCEVGMIVGTGCNACYMEEMQNVELVEG---DEGRMCVNTEWGAFGDSGELDEFLLEYDRLVDESSANPGQQLYEKLIGGKYMGELVRLVLLRLVDENLLFHGEASEQLRTRGAFETRFVSQVE--SDTGDRKQIYNILSTLGLR-PSTTDCDIVRRACESVSTRAAHMCSAGLAGVINRMRESRSE-DVMRITVGVDGSVYKLHPSFKERFHASVRRLTP--SCEITFIESEEGSGRGAALVSAVACKKA-CMLGQ
>GgorillaL_XP004045421.1
-----MAMDVTRS---QAQTALTL--------VEQILAEFQLQEEDLKKVMRRMQKEMDRGLRLETHEEASVKMLPTYVRSTPEG--SEVGDFLSLDLGGTNFRVMLVKVGEGEEGQ--WSVKTKHQMYSIPEDAMTGTAEMLFDYISECISDFLDKHQMKHKKLPLGFTFSFPVRHEDIDKGILLNWTKGFKASGAEGNNVVGLLRDAIKRRGDFEMDVVAMVNDTVATMISCYYEDHQCEVGMIVGTGCNACYMEEMQNVELVEG---DEGRMCVNTEWGAFGDSGELDEFLLEYDRLVDESSANPGQQLYEKLIGGKYMGELVRLVLLRLVDENLLFHGEASEQLRTRGAFETRFVSQVE--SDTGDRKQIYNILSTLGLR-PSTTDCDIVRRACESVSTRAAHMCSAGLAGVINRMRESRSE-DVMRITVGVDGSVYKLHPSFKEQFHASVRRLTP--SCEITFIESEEGSGRGAALVSAVACKKA-CMLGQ
>N132
---------------------------------------------------------------------------------------------------------MLVKVGEGEEGQ--WSVKTKHQMYSIPEDAMTGTAEMLFDYISECISDFLDKHQMKHKKLPLGFTFSFPVRHEDIDKGILLNWTKGFKASGAEGNNVVGLLRDAIKRRGDFEMDVVAMVNDTVATMISCYYEDHQCEVGMIVGTGCNACYMEEMQNVELVEG---DEGRMCVNTEWGAFGDSGELDEFLLEYDRLVDESSANPGQQLYEKLIGGKYMGELVRLVLLRLVDENLLFHGEASEQLRTRGAFETRFVSQVE--SDTGDRKQIYNILSTLGLR-PSTTDCDIVRRACESVSTRAAHMCSAGLAGVINRMRESRSE-DVMRITVGVDGSVYKLHPS--------------------------------------------------
>N131
---------------------------------------------------------------------------------------------------------MLVKVGEGEEGQ--WSVKTKHQMYSIPEDAMTGTAEMLFDYISECISDFLDKHQMKHKKLPLGFTFSFPVRHEDIDKGILLNWTKGFKASGAEGNNVVGLLRDAIKRRGDFEMDVVAMVNDTVATMISCYYEDHQCEVGMIVGTGCNACYMEEMQNVELVEG---DEGRMCVNTEWGAFGDSGELDEFLLEYDRLVDESSANPGQQLYEKLIGGKYMGELVRLVLLRLVDENLLFHGEASEQLRTRGAFETRFVSQVE--SDTGDRKQIYNILSTLGLR-PSTTDCDIVRRACESVSTRAAHMCSAGLAGVINRMRESRSE-DVMRITVGVDGSVYKLHPS--------------------------------------------------
>PabeliiL_XP002818041.1
-----MAMDVTRS---QVQTALTL--------VEQILAEFQLQEEDLKKVMRRMQKEMDRGLRLETHEEASVKMLPTYVRSTPEG--SEVGDFLSLDLGGTNFRVMLVKVGEGEEGQ--WSVKTKHQMYSIPEDAMTGTAEMLFDYISECISDFLDKHQMKHKKLPLGFTFSFPVRHEDIDKGILLNWTKGFKASGAEGNNVVGLLRDAIKRRGDFEMDVVAMVNDTVATMISCYYEDHQCEVGMIVGTGCNACYMEEMENVELVEG---DEGRMCVNTEWGAFGDSGELDEFLLEYDRLVDESSANPGQQLYEKLIGGKYMGELVRLVLLRLVDENLLFHGEASEQLRTRGAFETRFVSQVE--SDTGDRKQIYNILSTLGLR-PSTTDCDIVRRACESVSTRAAHMCSAGLAGVINRMRESRSE-DVMRITVGVDGSVYKLHPSFKERFHASVRRLTP--SCEITFIESEEGSGRGAALVSAVACKKA-CMLGQ
>N130
---------------------------------------------------------------------------------------------------------MLVKVGEGEEGQ--WSVKTKHQMYSIPEDAMTGTAEMLFDYISECISDFLDKHQMKHKKLPLGFTFSFPVRHEDIDKGILLNWTKGFKASGAEGNNVVGLLRDAIKRRGDFEMDVVAMVNDTVATMISCYYEDHQCEVGMIVGTGCNACYMEEMQNVELVEG---DEGRMCVNTEWGAFGDSGELDEFLLEYDRLVDESSANPGQQLYEKLIGGKYMGELVRLVLLRLVDENLLFHGEASEQLRTRGAFETRFVSQVE--SDTGDRKQIYNILSTLGLR-PSTTDCDIVRRACESVSTRAAHMCSAGLAGVINRMRESRSE-DVMRITVGVDGSVYKLHPS--------------------------------------------------
>N126
---------------------------------------------------------------------------------------------------------MLVKVGEGEEGQ--WSVKTKHQMYSIPEDAMTGTAEMLFDYISECISDFLDKHQMKHKKLPLGFTFSFPVRHEDIDKGILLNWTKGFKASGAEGNNVVGLLRDAIKRRGDFEMDVVAMVNDTVATMISCYYEDHQCEVGMIVGTGCNACYMEEMQNVELVEG---DEGRMCVNTEWGAFGDSGELDEFLLEYDRLVDESSANPGQQLYEKLIGGKYMGELVRLVLLRLVDENLLFHGEASEQLRTRGAFETRFVSQVE--SDTGDRKQIYNILSTLGLR-PSATDCDIVRRACESVSTRAAHMCSAGLAGVINRMRESRSE-DVMRITVGVDGSVYKLHPS--------------------------------------------------
>N122
---------------------------------------------------------------------------------------------------------MLVKVGEGEEGQ--WSVKTKHQMYSIPEDAMTGTAEMLFDYISECISDFLDKHQMKHKKLPLGFTFSFPVRHEDIDKGILLNWTKGFKASGAEGNNVVGLLRDAIKRRGDFEMDVVAMVNDTVATMISCYYEDHQCEVGMIVGTGCNACYMEEMQNVELVEG---DEGRMCVNTEWGAFGDSGELDEFLLEYDRLVDESSANPGQQLYEKLIGGKYMGELVRLVLLRLVDENLLFHGEASEQLRTRGAFETRFVSQVE--SDTGDRKQIYNILSTLGLR-PSATDCDIVRRACESVSTRAAHMCSAGLAGVINRMRESRSE-DVMRITVGVDGSVYKLHPS--------------------------------------------------
>Rbieti_XM017894943.1
------------------MNHSSK--------VEQILAEFQLQEEDLKKVMRRMQKEMDRGLRLETHEEASVKMLPTYVRSTPEG--SEVGDFLSLDLGGTNFRVMLVKVGEGEEGQ--WSVKTKHQMYSIPEDAMTGTAEMLFDYISECISDFLDKHQMKHKKLPLGFTFSFPVRHEDIDKGILLNWTKGFKASGAEGNNVVGLLRDAIKRRGDFEMDVVAMVNDTVATMISCYYEDHQCEVGMIVGTGCNACYMEEMQNVELVEG---DEGRMCVNTEWGAFGDSGELDEFLLEYDRLVDESSANPGQQLYEKLIGGKYMGELVRLVLLRLVDENLLFHGEASEQLRTRGAFETRFVSQVE--SDTGDRKQIYNILSTLGLR-PSATDCDIVRRACESVSTRAAHMCSAGLAGVINRMRESRSE-DIMRITVGVDGSVYKLHPSFKERFHASVRRLTP--SCEITFIESEEGSGRGAALVSAVACKKA-CMLGQ
>Anancymaae_XM012439226.1
-------MRRARS---QLPQPNSQ--------VEQILAEFQLQEEDLKKVMRRMQKEMDRGLRLETHEEASVKMLPTYVRSTPEG--SEVGDFLSLDLGGTNFRVMLVKVGEGEEGQ--WSVKTKHQMYSIPEDAMTGTAEMLFDYISECISDFLDKHQMKHKKLPLGFTFSFPVRHEDIDKGILLNWTKGFKASGAEGNNVVGLLRDAIKRRGDFEMDVVAMVNDTVATMISCYYEDHQCEVGMIVGTGCNACYMEEMQNVELVEG---DEGRMCVNTEWGAFGDSGELDEFLLEYDRLVDESSANPGQQLYEKLIGGKYMGELVRLVLLRLVDENLLFHGEASEQLRTRGAFETRFVSQVE--SDTGDRKQIYNILSTLGLR-PSATDCDIVRRACESVSTRAAHMCSAGLAGVINRMRESRSE-DVMRITVGVDGSVYKLHPSFKERFHASVRRLTP--SCEITFIESEEGSGRGAALVSAVACKKAS-MLGQ
>Pabelii3_XM002817997.1
-------MPRPRS---QLPQPNSQ--------VEQILAEFQLQEEDLKKVMRRMQKEMDRGLRLETHEEASVKMLPTYVRSTPEG--SEVGDFLSLDLGGTNFRVMLVKVGEGEEGQ--WSVKTKHQMYSIPEDAMTGTAEMLFDYISECISDFLDKHQMKHKKLPLGFTFSFPVRHEDIDKGILLNWTKGFKASGAEGNNVVGLLRDAIKRRGDFEMDVVAMVNDTVATMISCYYEDHQCEVGMIVGTGCNACYMEEMENVELVEG---DEGRMCVNTEWGAFGDSGELDEFLLEYDRLVDESSANPGQQLYEKLIGGKYMGELVRLVLLRLVDENLLFHGEASEQLRTRGAFETRFVSQVE--SDTGDRKQIYNILSTLGLR-PSTTDCDIVRRACESVSTRAAHMCSAGLAGVINRMRESRSE-DVMRITVGVDGSVYKLHPSFKERFHASVRRLTP--SCEITFIESEEGSGRGAALVSAVACKKA-CMLGQ
>Hsapiens3_NM033508.2
-------MPRPRS---QLPQPNSQ--------VEQILAEFQLQEEDLKKVMRRMQKEMDRGLRLETHEEASVKMLPTYVRSTPEG--SEVGDFLSLDLGGTNFRVMLVKVGEGEEGQ--WSVKTKHQMYSIPEDAMTGTAEMLFDYISECISDFLDKHQMKHKKLPLGFTFSFPVRHEDIDKGILLNWTKGFKASGAEGNNVVGLLRDAIKRRGDFEMDVVAMVNDTVATMISCYYEDHQCEVGMIVGTGCNACYMEEMQNVELVEG---DEGRMCVNTEWGAFGDSGELDEFLLEYDRLVDESSANPGQQLYEKLIGGKYMGELVRLVLLRLVDENLLFHGEASEQLRTRGAFETRFVSQVE--SDTGDRKQIYNILSTLGLR-PSTTDCDIVRRACESVSTRAAHMCSAGLAGVINRMRESRSE-DVMRITVGVDGSVYKLHPSFKERFHASVRRLTP--SCEITFIESEEGSGRGAALVSAVACKKA-CMLGQ
>Ggorilla3_XM004045374.1
-------MPRPRS---QLPQPNSQ--------VEQILAEFQLQEEDLKKVMRRMQKEMDRGLRLETHEEASVKMLPTYVRSTPEG--SEVGDFLSLDLGGTNFRVMLVKVGEGEEGQ--WSVKTKHQMYSIPEDAMTGTAEMLFDYISECISDFLDKHQMKHKKLPLGFTFSFPVRHEDIDKGILLNWTKGFKASGAEGNNVVGLLRDAIKRRGDFEMDVVAMVNDTVATMISCYYEDHQCEVGMIVGTGCNACYMEEMQNVELVEG---DEGRMCVNTEWGAFGDSGELDEFLLEYDRLVDESSANPGQQLYEKLIGGKYMGELVRLVLLRLVDENLLFHGEASEQLRTRGAFETRFVSQVE--SDTGDRKQIYNILSTLGLR-PSTTDCDIVRRACESVSTRAAHMCSAGLAGVINRMRESRSE-DVMRITVGVDGSVYKLHPSFKEQFHASVRRLTP--SCEITFIESEEGSGRGAALVSAVACKKA-CMLGQ
>N137
---------------------------------------------------------------------------------------------------------MLVKVGEGEEGQ--WSVKTKHQMYSIPEDAMTGTAEMLFDYISECISDFLDKHQMKHKKLPLGFTFSFPVRHEDIDKGILLNWTKGFKASGAEGNNVVGLLRDAIKRRGDFEMDVVAMVNDTVATMISCYYEDHQCEVGMIVGTGCNACYMEEMQNVELVEG---DEGRMCVNTEWGAFGDSGELDEFLLEYDRLVDESSANPGQQLYEKLIGGKYMGELVRLVLLRLVDENLLFHGEASEQLRTRGAFETRFVSQVE--SDTGDRKQIYNILSTLGLR-PSTTDCDIVRRACESVSTRAAHMCSAGLAGVINRMRESRSE-DVMRITVGVDGSVYKLHPS--------------------------------------------------
>N136
---------------------------------------------------------------------------------------------------------MLVKVGEGEEGQ--WSVKTKHQMYSIPEDAMTGTAEMLFDYISECISDFLDKHQMKHKKLPLGFTFSFPVRHEDIDKGILLNWTKGFKASGAEGNNVVGLLRDAIKRRGDFEMDVVAMVNDTVATMISCYYEDHQCEVGMIVGTGCNACYMEEMQNVELVEG---DEGRMCVNTEWGAFGDSGELDEFLLEYDRLVDESSANPGQQLYEKLIGGKYMGELVRLVLLRLVDENLLFHGEASEQLRTRGAFETRFVSQVE--SDTGDRKQIYNILSTLGLR-PSTTDCDIVRRACESVSTRAAHMCSAGLAGVINRMRESRSE-DVMRITVGVDGSVYKLHPS--------------------------------------------------
>N135
---------------------------------------------------------------------------------------------------------MLVKVGEGEEGQ--WSVKTKHQMYSIPEDAMTGTAEMLFDYISECISDFLDKHQMKHKKLPLGFTFSFPVRHEDIDKGILLNWTKGFKASGAEGNNVVGLLRDAIKRRGDFEMDVVAMVNDTVATMISCYYEDHQCEVGMIVGTGCNACYMEEMQNVELVEG---DEGRMCVNTEWGAFGDSGELDEFLLEYDRLVDESSANPGQQLYEKLIGGKYMGELVRLVLLRLVDENLLFHGEASEQLRTRGAFETRFVSQVE--SDTGDRKQIYNILSTLGLR-PSATDCDIVRRACESVSTRAAHMCSAGLAGVINRMRESRSE-DVMRITVGVDGSVYKLHPS--------------------------------------------------
>N134
---------------------------------------------------------------------------------------------------------MLVKVGEGEEGQ--WSVKTKHQMYSIPEDAMTGTAEMLFDYISECISDFLDKHQMKHKKLPLGFTFSFPVRHEDIDKGILLNWTKGFKASGAEGNNVVGLLRDAIKRRGDFEMDVVAMVNDTVATMISCYYEDHQCEVGMIVGTGCNACYMEEMQNVELVEG---DEGRMCVNTEWGAFGDSGELDEFLLEYDRLVDESSANPGQQLYEKLIGGKYMGELVRLVLLRLVDENLLFHGEASEQLRTRGAFETRFVSQVE--SDTGDRKQIYNILSTLGLR-PSATDCDIVRRACESVSTRAAHMCSAGLAGVINRMRESRSE-DVMRITVGVDGSVYKLHPS--------------------------------------------------
>CangolensL_XP011802153.1
-----MAMDAMRS---QAQTALTL--------VEQILAEFQLQEEDLKKVMRRMQKEMDRGLRLETHEEASVKMLPTYVRSTPEG--SEVGDFLSLDLGGTNFRVMLVKVGEGEEGQ--WSVKTKHQMYSIPEDAMTGTAEMLFDYISECISDFLDKHQMKHKKLPLGFTFSFPVRHEDIDKGILLNWTKGFKASGAEGNNVVGLLRDAIKRRGDFEMDVVAMVNDTVATMISCYYEDHQCEVGMIVGTGCNACYMEEMQNVELVEG---DEGRMCVNTEWGAFGDSGELDEFLLEYDRLVDESSANPGQQLYEKLIGGKYMGELVRLVLLRLVDENLLFHGEASEQLRTRGAFETRFVSQVE--SDTGDRKQIYNILSTLGLR-PSATDCDIVRRACESVSTRAAHMCSAGLAGVINRMRESRSE-DIMRITVGVDGSVYKLHPSFKERFHASVRRLTP--SCQITFIESEEGSGRGAALVSAVACKKA-CMLGQ
>RroxellanL_XP010372861.1
-----MAMDAMMS---QAQRALTL--------VEQILAEFQLQEEDLKKVMRRMQKEMDRGLRLETHEEASVKMLPTYVRSTPEG--SEVGDFLSLDLGGTNFRVMLVKVGEGEEGQ--WSVKTKHQMYSIPEDAMTGTAEMLFDYISECISDFLDKHQMKHKKLPLGFTFSFPVRHEDIDKGILLNWTKGFKASGAEGNNVVGLLRDAIKRRGDFEMDVVAMVNDTVATMISCYYEDHQCEVGMIVGTGCNACYMEEMQNVELVEG---DEGRMCVNTEWGAFGDSGELDEFLLEYDRLVDESSANPGQQLYEKLIGGKYMGELVRLVLLRLVDENLLFHGEASEQLRTRGAFETRFVSQVE--SDTGDRKQIYNILSTLGLR-PSATDCDIVRRACESVSTRAAHMCSAGLAGVINRMRESRSE-DIMRITVGVDGSVYKLHPSFKERFHASVRRLTP--SCEITFIESEEGSGRGAALVSAVACKKA-CMLGQ
>N138
---------------------------------------------------------------------------------------------------------MLVKVGEGEEGQ--WSVKTKHQMYSIPEDAMTGTAEMLFDYISECISDFLDKHQMKHKKLPLGFTFSFPVRHEDIDKGILLNWTKGFKASGAEGNNVVGLLRDAIKRRGDFEMDVVAMVNDTVATMISCYYEDHQCEVGMIVGTGCNACYMEEMQNVELVEG---DEGRMCVNTEWGAFGDSGELDEFLLEYDRLVDESSANPGQQLYEKLIGGKYMGELVRLVLLRLVDENLLFHGEASEQLRTRGAFETRFVSQVE--SDTGDRKQIYNILSTLGLR-PSATDCDIVRRACESVSTRAAHMCSAGLAGVINRMRESRSE-DIMRITVGVDGSVYKLHPS--------------------------------------------------
>N133
---------------------------------------------------------------------------------------------------------MLVKVGEGEEGQ--WSVKTKHQMYSIPEDAMTGTAEMLFDYISECISDFLDKHQMKHKKLPLGFTFSFPVRHEDIDKGILLNWTKGFKASGAEGNNVVGLLRDAIKRRGDFEMDVVAMVNDTVATMISCYYEDHQCEVGMIVGTGCNACYMEEMQNVELVEG---DEGRMCVNTEWGAFGDSGELDEFLLEYDRLVDESSANPGQQLYEKLIGGKYMGELVRLVLLRLVDENLLFHGEASEQLRTRGAFETRFVSQVE--SDTGDRKQIYNILSTLGLR-PSATDCDIVRRACESVSTRAAHMCSAGLAGVINRMRESRSE-DVMRITVGVDGSVYKLHPS--------------------------------------------------
>N121
---------------------------------------------------------------------------------------------------------MLVKVGEGEEGQ--WSVKTKHQMYSIPEDAMTGTAEMLFDYISECISDFLDKHQMKHKKLPLGFTFSFPVRHEDIDKGILLNWTKGFKASGAEGNNVVGLLRDAIKRRGDFEMDVVAMVNDTVATMISCYYEDHQCEVGMIVGTGCNACYMEEMQNVELVEG---DEGRMCVNTEWGAFGDSGELDEFLLEYDRLVDESSANPGQQLYEKLIGGKYMGELVRLVLLRLVDENLLFHGEASEQLRTRGAFETRFVSQVE--SDTGDRKQIYNILSTLGLR-PSATDCDIVRRACESVSTRAAHMCSAGLAGVINRMRESRSE-DVMRITVGVDGSVYKLHPS--------------------------------------------------
>N120
---------------------------------------------------------------------------------------------------------MLVKVGEGEAGQ--WSVKTKHQMYSIPEDAMTGTAEMLFDYISECISDFLDKHQMKHKKLPLGFTFSFPVRHEDIDKGILLNWTKGFKASGAEGNNVVGLLRDAIKRRGDFEMDVVAMVNDTVATMISCYYEDRQCEVGMIVGTGCNACYMEEMQNVELVEG---DEGRMCVNTEWGAFGDSGELDEFLLEYDRLVDESSANPGQQLYEKLIGGKYMGELVRLVLLRLVDENLLFHGEASEQLRTRGAFETRFVSQVE--SDSGDRKQIHNILSTLGLR-PSATDCDIVRRACESVSTRAAHMCSAGLAGVINRMRESRSE-DVMRITVGVDGSVYKLHPS--------------------------------------------------
>Ogarnettii_XM003797567.2
-----MAVDTTRS---QAQTALTL--------VEQILAEFQLQEEDLKKVMRRMQKEMDRGLKLETHEEASVKMLPTYVRSTPEG--SEVGDFLSLDLGGTNFRVMLVKVGEGEAGQ--WSVKTKHQMYSIPEDAMTGTAEMLFDYISECISDFLDKHQMKHKKLPLGFTFSFPVRHEDIDKGILLNWTKGFKASGAEGNNIVGLLRDAIKRRGDFEMDVVAMVNDTVATMISCYYEDRQCEVGMIVGTGCNACYMEEMQNVELVEG---DEGRMCVNTEWGAFGDSGELDEFLLEYDRLVDESSANPGQQLYEKLIGGKYMGELVRLVLLRLVDENLLFQGEASEQLRTRGAFETRFVSQVE--SDSGDYKQIHNILSTLGLR-PSTTDCDIVRRACESVSTRAAHMCSAGLAGVINRMRESRSE-EVMRITVGVDGSVYKLHPSFKERFHASVRRLTP--SCEITFIQSEEGSGRGAALVSAVACKKA-CMLGQ
>Pcoquereli_XM012646904.1
-----MAVDATRS---KSQTALTL--------VEQILAEFQLQEEDLKKVMRRMQKEMDRGLKLETHEEASVKMLPTYVRSTPEG--SEVGDFLSLDLGGTNFRVMLVKVGEGEAGQ--WSVKTKHQMYSIPEDAMTGTAEMLFDYISECISDFLDKHQMKHKKLPLGFTFSFPVRHEDIDKGILLNWTKGFKASGAEGNNIVGLLRDAIKRRGDFEMDVVAMVNDTVATMISCYYEDRQCEVGMIVGTGCNACYMEEMQNVELVEG---DEGRMCVNTEWGAFGDSGELDEFLLEYDRLVDESSANPGQQLYEKLIGGKYMGELVRLVLLRLADENLLFHGEASEQLRTRGAFETRFVSQVE--SDSGDCKQIHNILSTLGLR-PSAADCDIVRRVCESVSTRAAHMCSAGLAGVINRMRESRSE-DVMRITVGVDGSVYKLHPSFKERFHASVRRLTP--SCEITFIESEEGSGRGAALVSAVACKKA-CMLGQ
>MmurinusL_XP012596976.1
-----MAVDATRS---KSQTALTL--------VEQILAEFQLQEEDLKKVMRRMQKEMDRGLKLETHEEASVKMLPTYVRSTPEG--SEVGDFLSLDLGGTNFRVMLVKVGEGEAGQ--WSVKTKHQMYSIPEDAMTGTAEMLFDYISECISDFLDKHQMKHKKLPLGFTFSFPVRHEDIDKGILLNWTKGFKASGAEGNNIVGLLRDAIKRRGDFEMDVVAMVNDTVATMISCYYEDRQCEVGMIVGTGCNACYMEEMQNVELVEG---DEGRMCVNTEWGAFGDSGELDEFLLEYDRLVDESSANPGQQLYEKLIGGKYMGELVRLVLLRLADENLLFHGEASEQLRTRGAFETRFVSQVE--SDSGDCKQIHNILSTLGLR-PSVADCDIVRRVCESVSTRAAHMCSAGLAGVINRMRESRSE-DVMRITVGVDGSVYKLHPSFKERFHASVRRLTP--SCEITFIESEEGSGRGAALVSAVACKKA-CMLGQ
>N140
---------------------------------------------------------------------------------------------------------MLVKVGEGEAGQ--WSVKTKHQMYSIPEDAMTGTAEMLFDYISECISDFLDKHQMKHKKLPLGFTFSFPVRHEDIDKGILLNWTKGFKASGAEGNNIVGLLRDAIKRRGDFEMDVVAMVNDTVATMISCYYEDRQCEVGMIVGTGCNACYMEEMQNVELVEG---DEGRMCVNTEWGAFGDSGELDEFLLEYDRLVDESSANPGQQLYEKLIGGKYMGELVRLVLLRLADENLLFHGEASEQLRTRGAFETRFVSQVE--SDSGDCKQIHNILSTLGLR-PSAADCDIVRRVCESVSTRAAHMCSAGLAGVINRMRESRSE-DVMRITVGVDGSVYKLHPS--------------------------------------------------
>N139
---------------------------------------------------------------------------------------------------------MLVKVGEGEAGQ--WSVKTKHQMYSIPEDAMTGTAEMLFDYISECISDFLDKHQMKHKKLPLGFTFSFPVRHEDIDKGILLNWTKGFKASGAEGNNIVGLLRDAIKRRGDFEMDVVAMVNDTVATMISCYYEDRQCEVGMIVGTGCNACYMEEMQNVELVEG---DEGRMCVNTEWGAFGDSGELDEFLLEYDRLVDESSANPGQQLYEKLIGGKYMGELVRLVLLRLVDENLLFHGEASEQLRTRGAFETRFVSQVE--SDSGDCKQIHNILSTLGLR-PSATDCDIVRRACESVSTRAAHMCSAGLAGVINRMRESRSE-DVMRITVGVDGSVYKLHPS--------------------------------------------------
>N119
---------------------------------------------------------------------------------------------------------MLVKVGEGEAGQ--WSVKTKHQMYSIPEDAMTGTAEMLFDYISECISDFLDKHQMKHKKLPLGFTFSFPVRHEDIDKGILLNWTKGFKASGAEGNNIVGLLRDAIKRRGDFEMDVVAMVNDTVATMISCYYEDRQCEVGMIVGTGCNACYMEEMQNVELVEG---DEGRMCVNTEWGAFGDSGELDEFLLEYDRLVDESSANPGQQLYEKLIGGKYMGELVRLVLLRLVDENLLFHGEASEQLRTRGAFETRFVSQVE--SDSGDRKQIHNILSTLGLR-PSATDCDIVRRACESVSTRAAHMCSAGLAGVINRMRESRSE-DVMRITVGVDGSVYKLHPS--------------------------------------------------
>Mochrogast_XM005366186.2
-----MAMDTTRS---RTQ--LTL--------VEQILAEFQLQEEDLKKVMRRMQKEMDRGLRLETHEEASVKMLPTYVRSTPEG--SEVGDFLSLDLGGTNFRVMLVKVGEGDAGQ--WSVKTKHQMYSIPEDAMTGTAEMLFDYISECISDFLDKHQMKHKKLPLGFTFSFPVRHEDIDKGILLNWTKGFKASGAEGNNIVGLLRDAIKRRGDFEMDVVAMVNDTVATMISCYYEDHRCEVGMIVGTGCNACYMEEMQNVELVEG---DEGRMCVNTEWGAFGDSGELDEFLLEYDRMVDESSANPGQQLYEKLIGGKYMGELVRLVLLKLVDENLLFRGEASEQLRTRGAFETRFVSQVE--SDTGDRKQIHNILSTLGLR-PSVTDCDIVRRACESVSTRAAHMCSAGLAGVINRMRESRSE-DVMRITVGVDGSVYKLHPSFKERFHASVRRLTP--NCEITFIQSEEGSGRGAALVSAVACKKA-CMLGQ
>RnorvegicL_NM012565.2
-----MAMDTTRC---GAQL-LTL--------VEQILAEFQLQEEDLKKVMSRMQKEMDRGLRLETHEEASVKMLPTYVRSTPEG--SEVGDFLSLDLGGTNFRVMLVKVGEGEAGQ--WSVKTKHQMYSIPEDAMTGTAEMLFDYISECISDFLDKHQMKHKKLPLGFTFSFPVRHEDLDKGILLNWTKGFKASGAEGNNIVGLLRDAIKRRGDFEMDVVAMVNDTVATMISCYYEDRQCEVGMIVGTGCNACYMEEMQNVELVEG---DEGRMCVNTEWGAFGDSGELDEFLLEYDRMVDESSANPGQQLYEKIIGGKYMGELVRLVLLKLVDENLLFHGEASEQLRTRGAFETRFVSQVE--SDSGDRKQIHNILSTLGLR-PSVTDCDIVRRACESVSTRAAHMCSAGLAGVINRMRESRSE-DVMRITVGVDGSVYKLHPSFKERFHASVRRLTP--NCEITFIESEEGSGRGAALVSAVACKKA-CMLAQ
>MpahariL_XM021210828.1
-----MAVDTTRR---GAQS-LTL--------VEQILAEFQLQEEDLKKVMSRMQKEMDRGLRLETHQEASVKMLPTYVRSTPEG--SEVGDFLSLDLGGTNFRVMLVKVGEGEAGQ--WSVKTKHQMYSIPEDAMTGTAEMLFDYISECISDFLDKHQMKHKKLPLGFTFSFPVRHEDIDKGILLNWTKGFKASGAEGNNIVGLLRDAIKRRGDFEMDVVAMVNDTVATMISCYYEDRQCEVGMIVGTGCNACYMEEMQNVELVEG---DEGRMCVNTEWGAFGDSGELDEFLLEYDRMVDESSVNPGQQLYEKIIGGKYMGELVRLVLLKLVDENLLFHGEASEQLRTRGAFETRFVSQVE--SDSGDRRQIHNILSTLGLR-PSVADCDIVRRACESVSTRAAHMCSAGLAGVINRMRESRSE-DVMRITVGVDGSVYKLHPSFKERFHASVRRLTP--NCEITFIESEEGSGRGAALVSAVACKKA-CMLGQ
>MmusculusL_NM001287386.1
-----MAVDTTRR---GAQS-LTL--------VEQILAEFQLQEEDLKKVMSRMQKEMDRGLKLETHQEASVKMLPTYVRSTPEG--SEVGDFLSLDLGGTNFRVMLVKVGEGEAGQ--WSVKTKHQMYSIPEDAMTGTAEMLFDYISECISDFLDKHQMKHKKLPLGFTFSFPVRHEDIDKGILLNWTKGFKASGAEGNNIVGLLRDAIKRRGDFEMDVVAMVNDTVATMISCYYEDRQCEVGMIVGTGCNACYMEEMQNVELVEG---DEGRMCVNTEWGAFGNSGELDEFLLEYDRMVDESSVNPGQQLYEKIIGGKYMGELVRLVLLKLVEENLLFHGEASEQLRTRGAFETRFVSQVE--SDSGDRRQILNILSTLGLR-PSVADCDIVRRACESVSTRAAHMCSAGLAGVINRMRESRSE-DVMRITVGVDGSVYKLHPSFKERFHASVRRLTP--NCEITFIESEEGSGRGAALVSAVACKKA-CMLGQ
>McaroliL_XM021176872.1
-----MAVDTTRR---GAQS-LTL--------VEQILAEFQLQEEDLKKVMSRMQKEMDRGLRLETHQEASVKMLPTYVRSTPEG--SEVGDFLSLDLGGTNFRVMLVKVGEGEAGQ--WSVKTKHQMYSIPEDAMTGTAEMLFDYISECISDFLDKHQMKHKKLPLGFTFSFPVRHEDIDKGILLNWTKGFKASGAEGNNIVGLLRDAIKRRGDFEMDVVAMVNDTVATMISCYYEDRQCEVGMIVGTGCNACYMEEMQNVELVEG---DEGRMCVNTEWGAFGDSGELDEFLLEYDRMVDESSVNPGQQLYEKIIGGKYMGELVRLVLLKLVDENLLFHGEASEQLRTRGAFETRFVSQVE--SDSGDRRQIRNILSTLGLR-PSVADCDIVRRACESVSTRAAHMCSAGLAGVINRMRESRSE-DVMRITVGVDGSVYKLHPSFKERFHASVRRLTP--NCEITFIESEEGSGRGAALVSAVACKKA-CMLGQ
>N146
---------------------------------------------------------------------------------------------------------MLVKVGEGEAGQ--WSVKTKHQMYSIPEDAMTGTAEMLFDYISECISDFLDKHQMKHKKLPLGFTFSFPVRHEDIDKGILLNWTKGFKASGAEGNNIVGLLRDAIKRRGDFEMDVVAMVNDTVATMISCYYEDRQCEVGMIVGTGCNACYMEEMQNVELVEG---DEGRMCVNTEWGAFGDSGELDEFLLEYDRMVDESSVNPGQQLYEKIIGGKYMGELVRLVLLKLVDENLLFHGEASEQLRTRGAFETRFVSQVE--SDSGDRRQIHNILSTLGLR-PSVADCDIVRRACESVSTRAAHMCSAGLAGVINRMRESRSE-DVMRITVGVDGSVYKLHPS--------------------------------------------------
>N145
---------------------------------------------------------------------------------------------------------MLVKVGEGEAGQ--WSVKTKHQMYSIPEDAMTGTAEMLFDYISECISDFLDKHQMKHKKLPLGFTFSFPVRHEDIDKGILLNWTKGFKASGAEGNNIVGLLRDAIKRRGDFEMDVVAMVNDTVATMISCYYEDRQCEVGMIVGTGCNACYMEEMQNVELVEG---DEGRMCVNTEWGAFGDSGELDEFLLEYDRMVDESSVNPGQQLYEKIIGGKYMGELVRLVLLKLVDENLLFHGEASEQLRTRGAFETRFVSQVE--SDSGDRRQIHNILSTLGLR-PSVADCDIVRRACESVSTRAAHMCSAGLAGVINRMRESRSE-DVMRITVGVDGSVYKLHPS--------------------------------------------------
>N144
---------------------------------------------------------------------------------------------------------MLVKVGEGEAGQ--WSVKTKHQMYSIPEDAMTGTAEMLFDYISECISDFLDKHQMKHKKLPLGFTFSFPVRHEDIDKGILLNWTKGFKASGAEGNNIVGLLRDAIKRRGDFEMDVVAMVNDTVATMISCYYEDRQCEVGMIVGTGCNACYMEEMQNVELVEG---DEGRMCVNTEWGAFGDSGELDEFLLEYDRMVDESSANPGQQLYEKIIGGKYMGELVRLVLLKLVDENLLFHGEASEQLRTRGAFETRFVSQVE--SDSGDRKQIHNILSTLGLR-PSVTDCDIVRRACESVSTRAAHMCSAGLAGVINRMRESRSE-DVMRITVGVDGSVYKLHPS--------------------------------------------------
>Pmaniculat_XM006972991.1
-----MAMDTARS---GAQ--LTL--------VEQILAEFQLREEDLKKVMRRMQKEMDRGLRLETHEEASVKMLPTYVRSTPEG--SEVGDFLSLDLGGTNFRVMLVKVGEGEAGQ--WSVKTKHQMYSIPEDAMTGTAEMLFDYISECISDFLDKHQMKHKKLPLGFTFSFPVRHEDIDKGILLNWTKGFKASGAEGNNIVGLLRDAIKRRGDFEMDVVAMVNDTVATMISCYYEDRQCEVGMIVGTGCNACYMEEMQNVELVEG---DEGRMCVNTEWGAFGDSGELDEFLLEYDRMVDESSANPGQQLYEKLIGGKYMGELVRLVLLKLVDENLLFHGEASEQLRTRGAFETRFVSQVE--SDSGDRKQIHNILSTLGLR-PSVTDCDIVRRACESVSTRAAHMCSAGLAGVINRMRESRSE-DVMRITVGVDGSVYKLHPSFKERFHASVRRLTP--NCEITFIESEEGSGRGAALVSAVACKKA-CMLGQ
>Munguicula_XM021632686.1
-----MAMDTASS---GAQS-LTL--------VEQILAEFQLQEEDLKKVMRRMQKEMDRGLRLETHEEATVKMLPTYVRSTPEG--SEVGDFLSLDLGGTNFRVMLVKVGEGEAGQ--WSVKTKHQMYSIPEDAMTGTAEMLFDYISECISDFLDKHQMKHKKLPLGFTFSFPVRHEDIDKGILLNWTKGFKASGAEGNNIVGLLRDAIKRRGDFEMDVVAMVNDTVATMISCYYEDRQCEVGMIVGTGCNACYMEEMQNVELVEG---DEGRMCVNTEWGAFGDSGELDEFLLEYDRMVDESSANPGQQLYEKLIGGKYMGELVRLVLLKLVDENLLFHGEASEQLRTRGAFETRFVSQVE--SDSGDRKQIHNILSTLGLR-PSVTDCDIVRRACESVSTRAAHMCSAGLAGVINRMRESRSE-DVMRITVGVDGSVYKLHPSFKERFHASVRRLTP--NCEITFIESEEGSGRGAALVSAVACKKA-CMLGQ
>N147
---------------------------------------------------------------------------------------------------------MLVKVGEGEAGQ--WSVKTKHQMYSIPEDAMTGTAEMLFDYISECISDFLDKHQMKHKKLPLGFTFSFPVRHEDIDKGILLNWTKGFKASGAEGNNIVGLLRDAIKRRGDFEMDVVAMVNDTVATMISCYYEDRQCEVGMIVGTGCNACYMEEMQNVELVEG---DEGRMCVNTEWGAFGDSGELDEFLLEYDRMVDESSANPGQQLYEKLIGGKYMGELVRLVLLKLVDENLLFHGEASEQLRTRGAFETRFVSQVE--SDSGDRKQIHNILSTLGLR-PSVTDCDIVRRACESVSTRAAHMCSAGLAGVINRMRESRSE-DVMRITVGVDGSVYKLHPS--------------------------------------------------
>N143
---------------------------------------------------------------------------------------------------------MLVKVGEGEAGQ--WSVKTKHQMYSIPEDAMTGTAEMLFDYISECISDFLDKHQMKHKKLPLGFTFSFPVRHEDIDKGILLNWTKGFKASGAEGNNIVGLLRDAIKRRGDFEMDVVAMVNDTVATMISCYYEDRQCEVGMIVGTGCNACYMEEMQNVELVEG---DEGRMCVNTEWGAFGDSGELDEFLLEYDRMVDESSANPGQQLYEKLIGGKYMGELVRLVLLKLVDENLLFHGEASEQLRTRGAFETRFVSQVE--SDSGDRKQIHNILSTLGLR-PSVTDCDIVRRACESVSTRAAHMCSAGLAGVINRMRESRSE-DVMRITVGVDGSVYKLHPS--------------------------------------------------
>N142
---------------------------------------------------------------------------------------------------------MLVKVGEGEAGQ--WSVKTKHQMYSIPEDAMTGTAEMLFDYISECISDFLDKHQMKHKKLPLGFTFSFPVRHEDIDKGILLNWTKGFKASGAEGNNIVGLLRDAIKRRGDFEMDVVAMVNDTVATMISCYYEDRQCEVGMIVGTGCNACYMEEMQNVELVEG---DEGRMCVNTEWGAFGDSGELDEFLLEYDRMVDESSANPGQQLYEKLIGGKYMGELVRLVLLKLVDENLLFHGEASEQLRTRGAFETRFVSQVE--SDSGDRKQIHNILSTLGLR-PSVTDCDIVRRACESVSTRAAHMCSAGLAGVINRMRESRSE-DVMRITVGVDGSVYKLHPS--------------------------------------------------
>Hglaber_XM004839925.3
-------MDEARS---RVQAALTL--------AEQILAEFQLQEEDLKKVMRRMQKEMDRGLRLETHEEASVKMLPTYVRSTPEG--SEVGDFLSLDLGGTNFRVMLVKVGEGEEGQ--WSVKTKHQMYSIPEDAMTGTAEMLFDYISECISDFLDKHQMKHKKLPLGFTFSFPVRHEDIDKGILLNWTKGFKASGAEGNNVVGLLRDAIKRRGDFEMDVVAMVNDTVATMISCYYEDHQCEVGMIVGTGCNACYMEEMQNVELVEG---DEGRMCVNTEWGAFGDSGELDEFLLEYDRMVDESSVNPGQQLYEKLIGGKYMGELVRLVLLKLVDENLLFHGEASEQLRTRGAFETRFVSQVE--SDPGDRKQIHNILSTLGLR-PSPTDCDLVRRACESVSTRAAHMCSAGLAGVINRMRESRSQ-DVLRITVGVDGSVYKLHPSFKEQFHSSVRRLAP--RCEITFIESEEGSGRGAALVSAVACKKA-CMLG-
>Odegus_XM004630543.2
-------MDEART---RAQAALTL--------AEQILAEFQLQEEDLKKVMRRMQKEMDRGLRLETHEEASVKMLPTYVRSTPEG--SEVGDFLSLDLGGTNFRVMLVKVGEGEEGQ--WSVKTKHQMYSIPEDAMTGTAEMLFDYISECISDFLDKHQMKHKKLPLGFTFSFPVRHEDIDKGILLNWTKGFKASGAEGNNIVGLLRDAIKRRGDFEMDVVAMVNDTVATMISCYYEDRQCEVGMIVGTGCNACYMEEMQNVELVEG---DEGRMCVNTEWGAFGDSGELDEFLLEYDRMVDESSVNPGQQLYEKLIGGKYMGELVRLVLLKLVDENLLFHGEASEQLRTRGAFETRFVSQVE--SDPGDRKQIHNILSTLGLR-PSTTDCDIVRRACESVSTRAAHMCSAGLAGVINRMRESRSQ-DVMRITVGVDGSVYKLHPSFKERFHASVRRLAP--RCEITFIESEEGSGRGAALVSAVACKKA-CMLGQ
>N150
---------------------------------------------------------------------------------------------------------MLVKVGEGEEGQ--WSVKTKHQMYSIPEDAMTGTAEMLFDYISECISDFLDKHQMKHKKLPLGFTFSFPVRHEDIDKGILLNWTKGFKASGAEGNNIVGLLRDAIKRRGDFEMDVVAMVNDTVATMISCYYEDRQCEVGMIVGTGCNACYMEEMQNVELVEG---DEGRMCVNTEWGAFGDSGELDEFLLEYDRMVDESSVNPGQQLYEKLIGGKYMGELVRLVLLKLVDENLLFHGEASEQLRTRGAFETRFVSQVE--SDPGDRKQIHNILSTLGLR-PSTTDCDIVRRACESVSTRAAHMCSAGLAGVINRMRESRSQ-DVMRITVGVDGSVYKLHPS--------------------------------------------------
>Ccanadensi_XM020162996.1
-----MATDPTKN---RDQTALTL--------VEQILAEFQLQEEDLKKVMRRMQKEMDRGLRLETHEEASVKMLPTYVRSTPEG--SEVGDFLSLDLGGTNFRVMLVKVGEGEAGQ--WSVKTKHQMYSIPEDAMTGTAEMLFDYISECISDFLDKHQMKHKKLPLGFTFSFPVRHEDIDKGILLNWTKGFKASGAEGNNIVGLLRDAIKRRGDFEMDVVAMVNDTVATMISCYYEDRQCEVGMIVGTGCNACYMEEMQNVELVEG---DEGRMCVNTEWGAFGDSGELDEFLLEYDRMVDESSVNPGQQLYEKLIGGKYMGELVRLVLLKLVDENLLFHGEASEQLRTRGAFETRFVSQVE--SDSGDRKQIYNILSTLGLR-PSATDCDIVRRACESVSTRAAHMCSAGLAGVINRMRQSRSE-DVMRITVGVDGSVYKLHPSFKERFHASVRRLTP--SCEISFIESEEGSGRGAALVSAVACKKA-CMLGQ
>Ngalili_XM008834067.1
-----MATDATRT---RAHSSLTL--------AEQILAEFQLQEEDLKKVMRRMQKEMDRGLRLETHEEASVKMLPTYVRSTPEG--SEVGDFLSLDLGGTNFRVMLVKVGEGEAGQ--WSVKTKHQMYSIPEDAMTGTAEMLFDYISECISDFLDKHQMKHKKLPLGFTFSFPVRHEDIDKGILLNWTKGFKASGAEGNNIVGLLRDAIKRRGDFEMDVVAMVNDTVATMISCYYEDRQCEVGMIVGTGCNACYMEEMQNVELVEG---DEGRMCVNTEWGAFGDSGELDEFLLEYDRMVDESSVNPGQQLYEKLIGGKYMGELVRLVLLKLVDENLLFHGEASEKLRTRGAFETRFVSQVE--SDSGDRKQIHNILSTLGLR-PSITDCDIVRHACESVSTRAAHMCSAGLAGVINRMRESRSE-EVMRITVGVDGSVYKLHPSFKERFHASVRRLTP--NCEITFIESEEGSGRGAALVSAVACKKA-CMLGQ
>Dordii_XM013032954.1
-----MATDATRS---QAQTALTL--------AEQILAEFQLQEEDLKKVMRRMQKEMDRGLRLETHEEASVKMLPTYVRSTPEG--SEVGDFLSLDLGGTNFRVMLVKVGEGEAGQ--WSVKTKHQMYSIPEDAMTGTAEMLFDYISECISDFLDKHQMKHKKLPLGFTFSFPVRHEDIDKGILLNWTKGFKASGAEGNNIVGLLRDAIKRRGDFEMDVVAMVNDTVATMISCYYEDRQCEVGMIVGTGCNACYMEEMQNVELVEG---DEGRMCVNTEWGAFGDSGELDEFLLEYDRMVDESSMNPGQQLYEKLIGGKYMGELVRLVLLKLVDENLLFHGEASEQLRTRGAFETRFVSQVE--SDLGDRKQIHNILSTLGLR-PSATDCDIVRRACESVSTRAAHMCSAGLAGVINRMRESRSE-DVMRITVGVDGSVYKLHPSFKERFHASVRRLTP--SCEITFIESEEGSGRGAALVSAVACKKA-CMLGQ
>N152
---------------------------------------------------------------------------------------------------------MLVKVGEGEAGQ--WSVKTKHQMYSIPEDAMTGTAEMLFDYISECISDFLDKHQMKHKKLPLGFTFSFPVRHEDIDKGILLNWTKGFKASGAEGNNIVGLLRDAIKRRGDFEMDVVAMVNDTVATMISCYYEDRQCEVGMIVGTGCNACYMEEMQNVELVEG---DEGRMCVNTEWGAFGDSGELDEFLLEYDRMVDESSVNPGQQLYEKLIGGKYMGELVRLVLLKLVDENLLFHGEASEQLRTRGAFETRFVSQVE--SDSGDRKQIHNILSTLGLR-PSATDCDIVRRACESVSTRAAHMCSAGLAGVINRMRESRSE-DVMRITVGVDGSVYKLHPS--------------------------------------------------
>N151
---------------------------------------------------------------------------------------------------------MLVKVGEGEAGQ--WSVKTKHQMYSIPEDAMTGTAEMLFDYISECISDFLDKHQMKHKKLPLGFTFSFPVRHEDIDKGILLNWTKGFKASGAEGNNIVGLLRDAIKRRGDFEMDVVAMVNDTVATMISCYYEDRQCEVGMIVGTGCNACYMEEMQNVELVEG---DEGRMCVNTEWGAFGDSGELDEFLLEYDRMVDESSVNPGQQLYEKLIGGKYMGELVRLVLLKLVDENLLFHGEASEQLRTRGAFETRFVSQVE--SDSGDRKQIHNILSTLGLR-PSATDCDIVRRACESVSTRAAHMCSAGLAGVINRMRESRSE-DVMRITVGVDGSVYKLHPS--------------------------------------------------
>N149
---------------------------------------------------------------------------------------------------------MLVKVGEGEAGQ--WSVKTKHQMYSIPEDAMTGTAEMLFDYISECISDFLDKHQMKHKKLPLGFTFSFPVRHEDIDKGILLNWTKGFKASGAEGNNIVGLLRDAIKRRGDFEMDVVAMVNDTVATMISCYYEDRQCEVGMIVGTGCNACYMEEMQNVELVEG---DEGRMCVNTEWGAFGDSGELDEFLLEYDRMVDESSVNPGQQLYEKLIGGKYMGELVRLVLLKLVDENLLFHGEASEQLRTRGAFETRFVSQVE--SDSGDRKQIHNILSTLGLR-PSATDCDIVRRACESVSTRAAHMCSAGLAGVINRMRESRSE-DVMRITVGVDGSVYKLHPS--------------------------------------------------
>Eprzewlski_XM008526251.1
-----MAMDARRT---QAQTTLNL--------AEQILAEFQLQEEDLKKVMRRMQEEMDRGLRLETHEEATVKMLPTYVRSTPEG--SEVGDFLSLDLGGTNFRVMLVKVGEGEAGQ--WSVKTKHQMYSIPEDAMTGTAEMLFDYISECISDFLDKHQMKHKKLPLGFTFSFPVRHEDIDKGILLNWTKGFKASGAEGNNIVGLLRDAIKRRGDFEMDVVAMVNDTVATMISCYYEDRRCEVGMIVGTGCNACYMEEMQNVELVEG---DEGRMCVNTEWGAFGDAGELDEFLLEYDRVVDENSLNPGQQLYEKLIGGKYMGELVRLVLLKLVDENLLFHGEASEQLRTRGAFETRLVSQVE--SDSGDRKQIYNILSTLGLR-PSGTDCDIVRRACESVSTRAAHMCSAGLAAVINRMRESRRE-DVMRITVGVDGSVYKLHPSFKQRFHASVRRLTP--NCEITFIESEEGSGRGAALISAVACKKA-CMLGQ
>Easinus_XM014828223.1
-----MAMDARRT---QAQTTLNL--------AEQILAEFQLQEEDLKKVMRRMQEEMDRGLRLETHEEATVKMLPTYVRSTPEG--SEVGDFLSLDLGGTNFRVMLVKVGEGEAGQ--WSVKTKHQMYSIPEDAMTGTAEMLFDYISECISDFLDKHQMKHKKLPLGFTFSFPVRHEDIDKGILLNWTKGFKASGAEGNNIVGLLRDAIKRRGDFEMDVVAMVNDTVATMISCYYEDRRCEVGMIVGTGCNACYMEEMQNVELVEG---DEGRMCVNTEWGAFGDAGELDEFLLEYDRVVDENSLNPGQQLYEKLIGGKYMGELVRLVLLKLVDENLLFHGEASEQLRTRGAFETRLVSQVE--SDSGDRKQIYNILSTLGLR-PSGTDCDIVRRACESVSTRAAHMCSAGLAAVINRMRESRRE-DVMRITVGVDGSVYKLHPSFKQRFHASVRRLTP--NCEITFIESEEGSGRGAALISAVACKKA-CMLGQ
>N157
---------------------------------------------------------------------------------------------------------MLVKVGEGEAGQ--WSVKTKHQMYSIPEDAMTGTAEMLFDYISECISDFLDKHQMKHKKLPLGFTFSFPVRHEDIDKGILLNWTKGFKASGAEGNNIVGLLRDAIKRRGDFEMDVVAMVNDTVATMISCYYEDRRCEVGMIVGTGCNACYMEEMQNVELVEG---DEGRMCVNTEWGAFGDAGELDEFLLEYDRVVDENSLNPGQQLYEKLIGGKYMGELVRLVLLKLVDENLLFHGEASEQLRTRGAFETRLVSQVE--SDSGDRKQIYNILSTLGLR-PSGTDCDIVRRACESVSTRAAHMCSAGLAAVINRMRESRRE-DVMRITVGVDGSVYKLHPS--------------------------------------------------
>Ecaballus_XM001495838.4
-----MAMDARRT---QAQTTLNL--------AEQILAEFQLQEEDLKKVMRRMQEEMDRGLRLETHEEATVKMLPTYVRSTPEG--SEVGDFLSLDLGGTNFRVMLVKVGEGEAGQ--WSVKTKHQMYSIPEDAMTGTAEMLFDYISECISDFLDKHQMKHKKLPLGFTFSFPVRHEDIDKGILLNWTKGFKASGAEGNNIVGLLRDAIKRRGDFEMDVVAMVNDTVATMISCYYEDRRCEVGMIVGTGCNACYMEEMQNVELVEG---DEGRMCVNTEWGAFGDAGELDEFLLEYDRVVDENSLNPGQQLCEELIGDKYMGELVRLVLLKLVDENLLFHGEPPMQLSTRGAFETRLVSQVE--SDSGDRKQIYNILSTLGLR-PSGTDCDIVRRACESVSTRAAHMCSAGLAAVINRMRESRRE-DVMRITVGVDGSVYKLHPSFKQRFHASVRRLTP--NCEITFIESEEGSGRGAALISAVACKKA-CMLGQ
>N156
---------------------------------------------------------------------------------------------------------MLVKVGEGEAGQ--WSVKTKHQMYSIPEDAMTGTAEMLFDYISECISDFLDKHQMKHKKLPLGFTFSFPVRHEDIDKGILLNWTKGFKASGAEGNNIVGLLRDAIKRRGDFEMDVVAMVNDTVATMISCYYEDRRCEVGMIVGTGCNACYMEEMQNVELVEG---DEGRMCVNTEWGAFGDAGELDEFLLEYDRVVDENSLNPGQQLYEKLIGGKYMGELVRLVLLKLVDENLLFHGEASEQLRTRGAFETRLVSQVE--SDSGDRKQIYNILSTLGLR-PSGTDCDIVRRACESVSTRAAHMCSAGLAAVINRMRESRRE-DVMRITVGVDGSVYKLHPS--------------------------------------------------
>Eprzewals3_XM008526252.1
-------MPRPSS---QFPHPNPA--------ISQILAEFQLQEEDLKKVMRRMQEEMDRGLRLETHEEATVKMLPTYVRSTPEG--SEVGDFLSLDLGGTNFRVMLVKVGEGEAGQ--WSVKTKHQMYSIPEDAMTGTAEMLFDYISECISDFLDKHQMKHKKLPLGFTFSFPVRHEDIDKGILLNWTKGFKASGAEGNNIVGLLRDAIKRRGDFEMDVVAMVNDTVATMISCYYEDRRCEVGMIVGTGCNACYMEEMQNVELVEG---DEGRMCVNTEWGAFGDAGELDEFLLEYDRVVDENSLNPGQQLYEKLIGGKYMGELVRLVLLKLVDENLLFHGEASEQLRTRGAFETRLVSQVE--SDSGDRKQIYNILSTLGLR-PSGTDCDIVRRACESVSTRAAHMCSAGLAAVINRMRESRRE-DVMRITVGVDGSVYKLHPSFKQRFHASVRRLTP--NCEITFIESEEGSGRGAALISAVACKKA-CMLGQ
>Ecaballus3_XM003364757.3
-------MPRPSS---QFPHPNPA--------ISQILAEFQLQEEDLKKVMRRMQEEMDRGLRLETHEEATVKMLPTYVRSTPEG--SEVGDFLSLDLGGTNFRVMLVKVGEGEAGQ--WSVKTKHQMYSIPEDAMTGTAEMLFDYISECISDFLDKHQMKHKKLPLGFTFSFPVRHEDIDKGILLNWTKGFKASGAEGNNIVGLLRDAIKRRGDFEMDVVAMVNDTVATMISCYYEDRRCEVGMIVGTGCNACYMEEMQNVELVEG---DEGRMCVNTEWGAFGDAGELDEFLLEYDRVVDENSLNPGQQLCEELIGDKYMGELVRLVLLKLVDENLLFHGEPPMQLSTRGAFETRLVSQVE--SDSGDRKQIYNILSTLGLR-PSGTDCDIVRRACESVSTRAAHMCSAGLAAVINRMRESRRE-DVMRITVGVDGSVYKLHPSFKQRFHASVRRLTP--NCEITFIESEEGSGRGAALISAVACKKA-CMLGQ
>N158
---------------------------------------------------------------------------------------------------------MLVKVGEGEAGQ--WSVKTKHQMYSIPEDAMTGTAEMLFDYISECISDFLDKHQMKHKKLPLGFTFSFPVRHEDIDKGILLNWTKGFKASGAEGNNIVGLLRDAIKRRGDFEMDVVAMVNDTVATMISCYYEDRRCEVGMIVGTGCNACYMEEMQNVELVEG---DEGRMCVNTEWGAFGDAGELDEFLLEYDRVVDENSLNPGQQLYEKLIGGKYMGELVRLVLLKLVDENLLFHGEASEQLRTRGAFETRLVSQVE--SDSGDRKQIYNILSTLGLR-PSGTDCDIVRRACESVSTRAAHMCSAGLAAVINRMRESRRE-DVMRITVGVDGSVYKLHPS--------------------------------------------------
>N155
---------------------------------------------------------------------------------------------------------MLVKVGEGEAGQ--WSVKTKHQMYSIPEDAMTGTAEMLFDYISECISDFLDKHQMKHKKLPLGFTFSFPVRHEDIDKGILLNWTKGFKASGAEGNNIVGLLRDAIKRRGDFEMDVVAMVNDTVATMISCYYEDRRCEVGMIVGTGCNACYMEEMQNVELVEG---DEGRMCVNTEWGAFGDAGELDEFLLEYDRVVDENSLNPGQQLYEKLIGGKYMGELVRLVLLKLVDENLLFHGEASEQLRTRGAFETRLVSQVE--SDSGDRKQIYNILSTLGLR-PSGTDCDIVRRACESVSTRAAHMCSAGLAAVINRMRESRRE-DVMRITVGVDGSVYKLHPS--------------------------------------------------
>BmutusL_XM005899411.2
-------MEATRS---RAQTALNL--------AEQILAEFQLQEEDLKKVMRRMQKEMDRGLRLETHKEASVKMLPTYVRSTPEG--SEVGDFLSLDLGGTNFRVMLVKVGEGEAGQ--WSVKTTHQMYSIPEDAMTGTAEMLFDYISECISDFLDKHQMKHKKLPLGFTFSFPVRHEDIDKGILLNWTKGFKASGAEGNNIVGLLRDAIKRRGDFEMDVVAMVNDTVATMISCYYEDRRCEVGMIVGTGCNACYMEEMQNVELVEG---DEGRMCVNTEWGAFGDSGELDEFLLEYDRVVDENSLNPGQQLYEKLIGGKYMGELVRLVLLKLVDENLLFHGEASEQLRTRGAFETRFVSQVE--SDSGDRKQIYNILSTLGLR-PSATDCDIVRRACESVSTRAAHMCAAGLAGVINRMRESRSE-DVMRITVGVDGSVYKLHPSFKERFHAIVRRLTP--SCEITFIESEEGSGRGAALISAVACKKA-CMLGQ
>PhodgsoniiL_XM005957702.1
-------MEATRS---RAQTALNL--------AEQILAEFQLQEEDLKKVMRRMQKEMDRGLRLETHEEASVKMLPTYVRSTPEG--SEVGDFLSLDLGGTNFRVMLVKVGEGEAGQ--WSVKTKHQMYSIPEDAMTGTAEMLFDYVSECISDFLDKHQMKHKKLPLGFTFSFPVRHEDIDKGILLNWTKGFKASGAEGNNIVGLLRDAIKRRGDFEMDVVAMVNDTVATMISCYYEDRRCEVGMIVGTGCNACYMEEMQNVELVEG---DEGRMCVNTEWGAFGDSGELDEFLLEYDRVVDENSLNPGQQLYEKLIGGKYMGELVRLVLLKLVDENLLFHGEASEQLRTRGAFETRFVSQVE--SDSGDRKQIYNILSTLGLR-PSATDCDIVRRACESVSTRAAHMCAAGLAGVINRMRESRSE-DVMRITVGVDGSVYKLHPSFKERFHAIVRRLTP--SCEITFIESEEGSGRGAALISAVACKKA-CMLGQ
>N160
---------------------------------------------------------------------------------------------------------MLVKVGEGEAGQ--WSVKTKHQMYSIPEDAMTGTAEMLFDYISECISDFLDKHQMKHKKLPLGFTFSFPVRHEDIDKGILLNWTKGFKASGAEGNNIVGLLRDAIKRRGDFEMDVVAMVNDTVATMISCYYEDRRCEVGMIVGTGCNACYMEEMQNVELVEG---DEGRMCVNTEWGAFGDSGELDEFLLEYDRVVDENSLNPGQQLYEKLIGGKYMGELVRLVLLKLVDENLLFHGEASEQLRTRGAFETRFVSQVE--SDSGDRKQIYNILSTLGLR-PSATDCDIVRRACESVSTRAAHMCAAGLAGVINRMRESRSE-DVMRITVGVDGSVYKLHPS--------------------------------------------------
>Mjavanica_XM017655278.1
------MESAKKD---K---------------VEQILAEFQLQEEDLKKVMRRMQKEMDRGLRLETHEEASVKMLPTYVRSTPEG--SEVGDFLSLDLGGTNFRVMLVKVGEGEAGQ--WNVKTKHQMYSIPEDAMTGTAEMLFDYISECISDFLDKHQMKHKKLPLGFTFSFPVRHEDIDKGILLNWTKGFKASGAEGNNIVGLLRDAIKRRGDFEMDVVAMVNDTVATMISCYYEDRRCEVGMIVGTGCNACYMEEMQNVELVEG---DEGRMCVNTEWGAFGDSGELDEFLLEYDRVVDENSLNPGQQLYEKLIGGKYMGELVRLVLLKLVDENLLFHGEASEQLRTRGAFETRFVSQVE--SDSGDRKQIYNILSTLGLC-ASAADCDLVRRACESVSTRAARMCAAGLAGVINRMRESRSE-DVMRITVGVDGSVYKLHPSFKERFHSSVRRLTP--SCEITFIESEEGSGRGAALVSAVACKKA-CLLGQ
>Lvexillife_XM007446993.1
-----MAMEATRSL---WAQTALNL-------VEQILAEFQLQEEDLKKVMRRMQKEMDRGLRLETHEEASVKMLPTYVRSTPEG--SEVGDFLSLDLGGTNFRVMLVKVGEGEEGQ--WSVKTKHQMYSIPEDAMTGTAEMLFDYISECISDFLDKHQMKHKKLPLGFTFSFPVRHEDIDKGILLNWTKGFKASGAEGNNIVGLLRDAIKRRGDFEMDVVAMVNDTVATMISCYYEDRRCEVGMIVGTGCNACYMEEMQNVELVEG---DEGRMCVNTEWGAFGESGELDGFLLEYDRVVDENSLNPGQQLYEKLIGGKYMGELVRLVLLKLVDENLLFHGEASEKLRTRGAFETRFVSQVE--SDSGDRKQIYNILSTLGLR-PSATDCDIVRRACESVSTRAARMCAAGLAGVINRMRESRSE-DVMRITVGVDGSVYKLHPSFKERFHASVRRLTP--SCEITFIESEEGSGRGAALISAVACKKA-CMLGQ
>PcatodonL_XM007124945.1
-----MAMEAPRS---WAQTALDLLR------VEQILAEFQLQEEDLKKVMRRMQKEMDRGLRLETHEEASVKMLPTYVRSTPEG--SEVGDFLSLDLGGTNFRVMLVKVGEGEEGQ--WSVKTKHQMYSIPEDAMTGTAEMLFDYISECISDFLDKHQMKHKKLPLGFTFSFPVRHEDIDKGILLNWTKGFKASGAEGNNIVGLLRDAIKRRGDFEMDVVAMVNDTVATMISCYYEDRRCEVGMIVGTGCNACYMEEMQNVELVEG---DEGRMCVNTEWGAFGDSGELDEFLLEYDRVVDENSLNPGQQLYEKLIGGKYMGELVRLVLLKLVDENLLFHGEASEKLRTRGAFETRFVSQVE--SDSGDRKQIYNILSTLGLR-PSATDCDIVRRACESVSTRAARMCAAGLAGVINRMRESRSE-DVMRITVGVDGSVYKLHPSFKERFHAGVRRLTP--SCEITFIESEEGSGRGAALISAVACKKA-CMLGQ
>OorcaL_XM004282966.1
-------MEATRS---WVQTALNL--------VEQILAEFQLQDEDLKKVMRRMQKEMDRGLRLETHKEASVKMLPTYVRSTPEG--SEVGDFLSLDLGGTNFRVMLVKVGEGEEGQ--WSVKTKHQMYSIPEDAMTGTAEMLFDYISECISDFLDKHQMKHKKLPLGFTFSFPVRHEDIDKGILLNWTKGFKASGAEGNNIVGLLRDAIKRRGDFEMDVVAMVNDTVATMISCYYEDRRCEVGMIVGTGCNACYMEEMQNVELVEG---DEGRMCVNTEWGAFGDSGELDEFLLEYDRVVDENSLNPGQQLYEKLIGGKYMGELVRLVLLKLVDENLLFHGEASEKLRTRSAFETRFVSQVE--SDSGDRKQIYNILSTLGLR-PSATDCDIVRRACESVSTRAARMCAAGLAGVINRMRESRSE-DVMRITVGVDGSVYKLHPSFKERFHAGVRRLTP--SCEITFIESEEGSGRGAALISAVACKKA-CMLGQ
>N163
---------------------------------------------------------------------------------------------------------MLVKVGEGEEGQ--WSVKTKHQMYSIPEDAMTGTAEMLFDYISECISDFLDKHQMKHKKLPLGFTFSFPVRHEDIDKGILLNWTKGFKASGAEGNNIVGLLRDAIKRRGDFEMDVVAMVNDTVATMISCYYEDRRCEVGMIVGTGCNACYMEEMQNVELVEG---DEGRMCVNTEWGAFGDSGELDEFLLEYDRVVDENSLNPGQQLYEKLIGGKYMGELVRLVLLKLVDENLLFHGEASEKLRTRGAFETRFVSQVE--SDSGDRKQIYNILSTLGLR-PSATDCDIVRRACESVSTRAARMCAAGLAGVINRMRESRSE-DVMRITVGVDGSVYKLHPS--------------------------------------------------
>N162
---------------------------------------------------------------------------------------------------------MLVKVGEGEEGQ--WSVKTKHQMYSIPEDAMTGTAEMLFDYISECISDFLDKHQMKHKKLPLGFTFSFPVRHEDIDKGILLNWTKGFKASGAEGNNIVGLLRDAIKRRGDFEMDVVAMVNDTVATMISCYYEDRRCEVGMIVGTGCNACYMEEMQNVELVEG---DEGRMCVNTEWGAFGDSGELDEFLLEYDRVVDENSLNPGQQLYEKLIGGKYMGELVRLVLLKLVDENLLFHGEASEKLRTRGAFETRFVSQVE--SDSGDRKQIYNILSTLGLR-PSATDCDIVRRACESVSTRAARMCAAGLAGVINRMRESRSE-DVMRITVGVDGSVYKLHPS--------------------------------------------------
>N161
---------------------------------------------------------------------------------------------------------MLVKVGEGEAGQ--WSVKTKHQMYSIPEDAMTGTAEMLFDYISECISDFLDKHQMKHKKLPLGFTFSFPVRHEDIDKGILLNWTKGFKASGAEGNNIVGLLRDAIKRRGDFEMDVVAMVNDTVATMISCYYEDRRCEVGMIVGTGCNACYMEEMQNVELVEG---DEGRMCVNTEWGAFGDSGELDEFLLEYDRVVDENSLNPGQQLYEKLIGGKYMGELVRLVLLKLVDENLLFHGEASEQLRTRGAFETRFVSQVE--SDSGDRKQIYNILSTLGLR-PSATDCDIVRRACESVSTRAARMCAAGLAGVINRMRESRSE-DVMRITVGVDGSVYKLHPS--------------------------------------------------
>N159
---------------------------------------------------------------------------------------------------------MLVKVGEGEAGQ--WSVKTKHQMYSIPEDAMTGTAEMLFDYISECISDFLDKHQMKHKKLPLGFTFSFPVRHEDIDKGILLNWTKGFKASGAEGNNIVGLLRDAIKRRGDFEMDVVAMVNDTVATMISCYYEDRRCEVGMIVGTGCNACYMEEMQNVELVEG---DEGRMCVNTEWGAFGDSGELDEFLLEYDRVVDENSLNPGQQLYEKLIGGKYMGELVRLVLLKLVDENLLFHGEASEQLRTRGAFETRFVSQVE--SDSGDRKQIYNILSTLGLR-PSATDCDIVRRACESVSTRAAHMCAAGLAGVINRMRESRSE-DVMRITVGVDGSVYKLHPS--------------------------------------------------
>N154
---------------------------------------------------------------------------------------------------------MLVKVGEGEAGQ--WSVKTKHQMYSIPEDAMTGTAEMLFDYISECISDFLDKHQMKHKKLPLGFTFSFPVRHEDIDKGILLNWTKGFKASGAEGNNIVGLLRDAIKRRGDFEMDVVAMVNDTVATMISCYYEDRRCEVGMIVGTGCNACYMEEMQNVELVEG---DEGRMCVNTEWGAFGDSGELDEFLLEYDRVVDENSLNPGQQLYEKLIGGKYMGELVRLVLLKLVDENLLFHGEASEQLRTRGAFETRFVSQVE--SDSGDRKQIYNILSTLGLR-PSATDCDIVRRACESVSTRAAHMCSAGLAGVINRMRESRSE-DVMRITVGVDGSVYKLHPS--------------------------------------------------
>Oafer_XM007944123.1
-----MAMDAMMS---QAQTSLDL--------AEQILAEFQLQEKDLKKVMRRMQKEMDRGLRLETHEEASVKMLPTYVCSTQEG--SEVGDFLSLDLGGTNFRVMLVKVGEGEAGQ--WSVKTKHQMYSIPEDAMTGTAEMLFDYISECISDFLDKHQMKHKKLPLGFTFSFPVRHEDIDKGILLNWTKGFKASGAEGNNIVGLLRDAIKRRGDFEMDVVAMVNDTVATMISCYYEDHRCEVGMIVGTGCNACYMEEMQNVELVEG---NEGRMCVNTEWGAFGDSGELDEFLLEYDRVVDETSMNPGQQLYEKLIGGKYMGELVRLVLLKLVDENLLFQGEASEQLLTRGTFETRFVSQVE--SDSGDRKQIYNILSTLGLR-ASATDCDIVRRACESVSTRAAQMCSAGLAGIINRMRESRSE-EVMRITVGVDGSVYKLHPSFKDRFHASVQRLTP--GCEITFMESEEGSGRGAALISAVACKKA-CMLAQ
>Etelfairi_XM013006008.1
MPCTLTPCHVAHPPAPKRPRPTPQ--------AEQILAEFQLQEEDLKKVMRRMQKEMDRGLRLETHKEASVKMLPTYVRSTQEG--SEVGDFLSLDLGGTNFRVMLVKVGEGEAGQ--WSVKTKHQMYSIPEDAMTGTAEMLFDYVSECISDFLDKHQMKHKKLPLGFTFSFPVRHEDIDKGILLNWTKGFKASGAEGNNIVGLLRDAIKRRGDFEMDVVAMVNDTVATMISCYYEDHRCEVGMIVGTGCNACYMEEMQNVELVEG---NEGRMCVNTEWGAFGDAGELDEFLLEYDRVVDETSMNPGQQLYEKLIGGKYMGELVRLVLLKLVDENLLFHGKASEQLRTRGAFETRFVSQVE--SDTGDRKQIYNILSTLGLR-ASATDCDIVRRACESVSTRAAQMCSAGLAGVINRMRESRSE-DVMRITVGVDGSVYKLHPSFKDRFHASVRRLTP--SCEITFIQSEEGSGRGAALISAVACKKA-CMLGQ
>Eedwardii_XM006892171.1
-------MGASWS------YSGGV--------AEQILAEFQLQEEDLKKVMRRMQKEMDRGLRLETHEEASVKMLPTYVRSTQEG--SEVGDFLSVDLGGTNFRVMLVKVGEGEAGQ--WSVKTKHQMYSIPEDAMTGTAEMLFDYISECISDFLDKHQMKHKKLPLGFTFSFPVRHEDIDKGILLNWTKGFKASGAEGNNIVGLLRDAIKRRGDFEMDVVAMVNDTVATMISCYYEDHRCEVGMIVGTGCNACYMEEMQNVELVEG---NEGRMCVNTEWGAFGDSGELDEFLLEYDRVVDETSMNPGQQLYEKLIGGRYMGELVRLVLLKLVDENLLFHGEASEQLRTRGAFETRFVSQVE--SDSGDRKQIFNILSTLGLR-ASATDCDIVRRACESVSTRAAQMCSAGLAGVINRMRESRRE-DVMRITVGVDGSVYKLHPSFKDRFHASVRRLTP--RCEITFIESEEGSGRGAALISAVACKKA-CMLDQ
>N166
---------------------------------------------------------------------------------------------------------MLVKVGEGEAGQ--WSVKTKHQMYSIPEDAMTGTAEMLFDYISECISDFLDKHQMKHKKLPLGFTFSFPVRHEDIDKGILLNWTKGFKASGAEGNNIVGLLRDAIKRRGDFEMDVVAMVNDTVATMISCYYEDHRCEVGMIVGTGCNACYMEEMQNVELVEG---NEGRMCVNTEWGAFGDSGELDEFLLEYDRVVDETSMNPGQQLYEKLIGGKYMGELVRLVLLKLVDENLLFHGEASEQLRTRGAFETRFVSQVE--SDSGDRKQIYNILSTLGLR-ASATDCDIVRRACESVSTRAAQMCSAGLAGVINRMRESRSE-DVMRITVGVDGSVYKLHPS--------------------------------------------------
>N165
---------------------------------------------------------------------------------------------------------MLVKVGEGEAGQ--WSVKTKHQMYSIPEDAMTGTAEMLFDYISECISDFLDKHQMKHKKLPLGFTFSFPVRHEDIDKGILLNWTKGFKASGAEGNNIVGLLRDAIKRRGDFEMDVVAMVNDTVATMISCYYEDHRCEVGMIVGTGCNACYMEEMQNVELVEG---NEGRMCVNTEWGAFGDSGELDEFLLEYDRVVDETSMNPGQQLYEKLIGGKYMGELVRLVLLKLVDENLLFHGEASEQLRTRGAFETRFVSQVE--SDSGDRKQIYNILSTLGLR-ASATDCDIVRRACESVSTRAAQMCSAGLAGVINRMRESRSE-DVMRITVGVDGSVYKLHPS--------------------------------------------------
>Tmanatus_XM004386092.1
-----MAVDAMMS---WAQTALNL--------AEKILAEFQLQEEDLKKVMRQMQKEMDRGLRLETHEEASVKMLPTYVRSTPEG--SEVGDFLSLDLGGTNFRVMLVKVGEGETGQ--WNIKTKHQMYSIPKDAMTGTAEMLFDYISECISDFLDKHQMKHKKLPLGFTFSFPVRHEDIDKGILLNWTKGFKASGAEGNNIVGLLRDAIKRRGDFEMDVVAMVNDTVATMISCYYEDHQCEVGMIVGTGCNACYMEEMQNVELVEG---NEGRMCVNTEWGGFGDSGELDEFLLEYDRIVDETSVNPGQQLYEKLIGGKYMGELVRLVLLKLADENLLFHGKASEQLRTRGAFETRFVSQVE--SDSGDRKQIYNILSTLGLR-ASATDCDIVRRACESVSTRAAQMCSAGLAGVINRMRESRSE-EVMRITVGVDGSVYKLHPSFKERFHAGVRRLTP--SCEITFIESQEGSGRGAALISAVACKKA-CMLGQ
>N164
---------------------------------------------------------------------------------------------------------MLVKVGEGEAGQ--WSVKTKHQMYSIPEDAMTGTAEMLFDYISECISDFLDKHQMKHKKLPLGFTFSFPVRHEDIDKGILLNWTKGFKASGAEGNNIVGLLRDAIKRRGDFEMDVVAMVNDTVATMISCYYEDHRCEVGMIVGTGCNACYMEEMQNVELVEG---NEGRMCVNTEWGAFGDSGELDEFLLEYDRVVDETSVNPGQQLYEKLIGGKYMGELVRLVLLKLVDENLLFHGEASEQLRTRGAFETRFVSQVE--SDSGDRKQIYNILSTLGLR-ASATDCDIVRRACESVSTRAAQMCSAGLAGVINRMRESRSE-DVMRITVGVDGSVYKLHPS--------------------------------------------------
>N153
---------------------------------------------------------------------------------------------------------MLVKVGEGEAGQ--WSVKTKHQMYSIPEDAMTGTAEMLFDYISECISDFLDKHQMKHKKLPLGFTFSFPVRHEDIDKGILLNWTKGFKASGAEGNNIVGLLRDAIKRRGDFEMDVVAMVNDTVATMISCYYEDRRCEVGMIVGTGCNACYMEEMQNVELVEG---DEGRMCVNTEWGAFGDSGELDEFLLEYDRVVDENSVNPGQQLYEKLIGGKYMGELVRLVLLKLVDENLLFHGEASEQLRTRGAFETRFVSQVE--SDSGDRKQIYNILSTLGLR-PSATDCDIVRRACESVSTRAAHMCSAGLAGVINRMRESRSE-DVMRITVGVDGSVYKLHPS--------------------------------------------------
>N148
---------------------------------------------------------------------------------------------------------MLVKVGEGEAGQ--WSVKTKHQMYSIPEDAMTGTAEMLFDYISECISDFLDKHQMKHKKLPLGFTFSFPVRHEDIDKGILLNWTKGFKASGAEGNNIVGLLRDAIKRRGDFEMDVVAMVNDTVATMISCYYEDRQCEVGMIVGTGCNACYMEEMQNVELVEG---DEGRMCVNTEWGAFGDSGELDEFLLEYDRMVDESSVNPGQQLYEKLIGGKYMGELVRLVLLKLVDENLLFHGEASEQLRTRGAFETRFVSQVE--SDSGDRKQIHNILSTLGLR-PSATDCDIVRRACESVSTRAAHMCSAGLAGVINRMRESRSE-DVMRITVGVDGSVYKLHPS--------------------------------------------------
>N141
---------------------------------------------------------------------------------------------------------MLVKVGEGEAGQ--WSVKTKHQMYSIPEDAMTGTAEMLFDYISECISDFLDKHQMKHKKLPLGFTFSFPVRHEDIDKGILLNWTKGFKASGAEGNNIVGLLRDAIKRRGDFEMDVVAMVNDTVATMISCYYEDRQCEVGMIVGTGCNACYMEEMQNVELVEG---DEGRMCVNTEWGAFGDSGELDEFLLEYDRMVDESSANPGQQLYEKLIGGKYMGELVRLVLLKLVDENLLFHGEASEQLRTRGAFETRFVSQVE--SDSGDRKQIHNILSTLGLR-PSATDCDIVRRACESVSTRAAHMCSAGLAGVINRMRESRSE-DVMRITVGVDGSVYKLHPS--------------------------------------------------
>N118
---------------------------------------------------------------------------------------------------------MLVKVGEGEAGQ--WSVKTKHQMYSIPEDAMTGTAEMLFDYISECISDFLDKHQMKHKKLPLGFTFSFPVRHEDIDKGILLNWTKGFKASGAEGNNIVGLLRDAIKRRGDFEMDVVAMVNDTVATMISCYYEDRQCEVGMIVGTGCNACYMEEMQNVELVEG---DEGRMCVNTEWGAFGDSGELDEFLLEYDRMVDESSANPGQQLYEKLIGGKYMGELVRLVLLKLVDENLLFHGEASEQLRTRGAFETRFVSQVE--SDSGDRKQIHNILSTLGLR-PSATDCDIVRRACESVSTRAAHMCSAGLAGVINRMRESRSE-DVMRITVGVDGSVYKLHPS--------------------------------------------------
>N117
---------------------------------------------------------------------------------------------------------MLVKVGEGEAGQ--WSVKTKHQMYSIPEDAMTGTAEMLFDYISECISDFLDKHQMKHKKLPLGFTFSFPVRHEDIDKGILLNWTKGFKASGAEGNNIVGLLRDAIKRRGDFEMDVVAMVNDTVATMISCYYEDRQCEVGMIVGTGCNACYMEEMQNVELVEG---DEGRMCVNTEWGAFGDSGELDEFLLEYDRMVDESSANPGQQLYEKLIGGKYMGELVRLVLLKLVDENLLFHGEASEQLRTRGAFETRFVSQVE--SDSGDRKQIHNILSTLGLR-PSATDCDIVRRACESVSTRAAHMCSAGLAGVINRMRESRSE-DVMRITVGVDGSVYKLHPS--------------------------------------------------
>JjaculusL_XM004652903.1
-----MAMDATGS---SAQSALIL--------VEQILAEFQLQEEDLKKVMRRMQKEMDRGLRLETHKEASVKMLPTYVRSTPEG--SEVGDFLSLDLGGTNFRVMLVKVGEEEAGQ--WSVKTKHQMYSIPEDAMTGTAEMLFDYISECISDFLDKHQMKHKKLPLGFTFSFPVRHEDIDKGILLNWTKGFKASGAEGNNIVGLLRDAIKRRGDFEMDVVAMVNDTVATMISCYYEDRQCEVGMIVGTGCNACYMEEMQNVELVEG---DEGRMCVNTEWGAFGDSGELDEFLLEYDRMVDESSANPGQQLYEKLIGGKYMGELVRLVLLKLVDENLLFHGEASEQLRTRGAFETRFVSQVE--SDSGDRKQIHNILSTLGLR-PSAADCDIVRRACESVSTRAAHMCSAGLAGVINRMRESRSE-DVMRITVGVDGSVYKLHPSFKERFHASVRRLTP--SCEITFIESEEGSGRGAALVSAVACKKA-CMLGQ
>N116
---------------------------------------------------------------------------------------------------------MLVKVGEGEAGQ--WSVKTKHQMYSIPEDAMTGTAEMLFDYISECISDFLDKHQMKHKKLPLGFTFSFPVRHEDIDKGILLNWTKGFKASGAEGNNIVGLLRDAIKRRGDFEMDVVAMVNDTVATMISCYYEDRQCEVGMIVGTGCNACYMEEMQNVELVEG---DEGRMCVNTEWGAFGDSGELDEFLLEYDRMVDESSANPGQQLYEKLIGGKYMGELVRLVLLKLVDENLLFHGEASEQLRTRGAFETRFVSQVE--SDSGDRKQIHNILSTLGLR-PSAADCDIVRRACESVSTRAAHMCSAGLAGVINRMRESRSE-DVMRITVGVDGSVYKLHPS--------------------------------------------------
>Ocuniculus_XM008261818.2
-----MTMEATRR---QAQTATSL--------VEQILAEFQLHEEDLKKVMRRMQKEMDRGLRLETHEEASVKMLPTYVRSTPEG--SEVGDFLSLDLGGTNFRVMLVKVGEGEEGQ--WSVKTKHQMYSIPEDAMTGTAEMLFDYISECISDFLDKHQLKHKKLPLGFTFSFPVRHEDIDKGILLNWTKGFKASGAEGNNIVGLLRDAIKRRGDFEMDVVAMVNDTVATMISCYYEDRQCEVGMIVGTGCNACYMEEMQNVELVEG---DEGRMCVNTEWGAFGDSGELDEFLLEYDRMVDESSANPGQQLYEKLIGGKYMGELVRLLLLKLVDENLLFHGEASEQLRTRGAFETRFVSQVE--SDSGDRKQTYNILSTLGLR-PSAADCDIVRRACESVSTRAAHMCSAGLAGVINRMRESRGM-DVMRITVGVDGSVYKLHPSFKERFHASVRRLTP--SCEITFIESEEGSGRGAALVSAVACKKA-CMLAQ
>N115
---------------------------------------------------------------------------------------------------------MLVKVGEGEAGQ--WSVKTKHQMYSIPEDAMTGTAEMLFDYISECISDFLDKHQMKHKKLPLGFTFSFPVRHEDIDKGILLNWTKGFKASGAEGNNIVGLLRDAIKRRGDFEMDVVAMVNDTVATMISCYYEDRQCEVGMIVGTGCNACYMEEMQNVELVEG---DEGRMCVNTEWGAFGDSGELDEFLLEYDRMVDESSANPGQQLYEKLIGGKYMGELVRLVLLKLVDENLLFHGEASEQLRTRGAFETRFVSQVE--SDSGDRKQIHNILSTLGLR-PSAADCDIVRRACESVSTRAAHMCSAGLAGVINRMRESRSE-DVMRITVGVDGSVYKLHPS--------------------------------------------------
>Tchinensis_XM006166015.2
------MASDHTA---KNQPQTALTL------VEQILAEFQLQEEDLKKVMRRMQKEMARGLRLETHEEASVKMLPTYVRSTPEG--SEVGDFLSLDLGGTNFRVMLVKVGEGEAGQ--WSVKTTHQMYSIPEDAMTGTAEMLFDYISECISDFLDKHQMKHKKLPLGFTFSFPVRHEDIDKGILLNWTKGFKASGAEGNNIVGLLRDAIKRRGDFEMDVVAMVNDTVATMISCYYEDHKCEVGMIVGTGCNACYMEEMQNVELVEG---DEGRMCVNTEWGAFGDSGELDEFLLEYDRVVDENSANPGQQLYEKLIGGKYMGELVRLVLLKLVDENLLFHGEASDQLRTRGAFETRFVSQVE--SDSGDRKQIHNILSTLGLR-PSAADCDIVRRACESVSTRAAHMCSAGLAGVINRMRESRSE-DVMRITVGVDGSVYKLHPSFKERFHASVRRLTP--SCEITFIESEEGSGRGAALVSAVACKKA-CMLGQ
>N114
---------------------------------------------------------------------------------------------------------MLVKVGEGEAGQ--WSVKTKHQMYSIPEDAMTGTAEMLFDYISECISDFLDKHQMKHKKLPLGFTFSFPVRHEDIDKGILLNWTKGFKASGAEGNNIVGLLRDAIKRRGDFEMDVVAMVNDTVATMISCYYEDRQCEVGMIVGTGCNACYMEEMQNVELVEG---DEGRMCVNTEWGAFGDSGELDEFLLEYDRMVDESSANPGQQLYEKLIGGKYMGELVRLVLLKLVDENLLFHGEASEQLRTRGAFETRFVSQVE--SDSGDRKQIHNILSTLGLR-PSAADCDIVRRACESVSTRAAHMCSAGLAGVINRMRESRSE-DVMRITVGVDGSVYKLHPS--------------------------------------------------
>N96
---------------------------------------------------------------------------------------------------------MLVKVGEGEAGQ--WSVKTKHQMYSIPEDAMTGTAEMLFDYISECISDFLDKHQMKHKKLPLGFTFSFPVRHEDIDKGILLNWTKGFKASGAEGNNIVGLLRDAIKRRGDFEMDVVAMVNDTVATMISCYYEDRQCEVGMIVGTGCNACYMEEMQNVELVEG---DEGRMCVNTEWGAFGDSGELDEFLLEYDRMVDESSANPGQQLYEKLIGGKYMGELVRLVLLKLVDENLLFHGEASEQLRTRGAFETRFVSQVE--SDSGDRKQIHNILSTLGLR-PSAADCDIVRRACESVSTRAAHMCSAGLAGVINRMRESRSE-DVMRITVGVDGSVYKLHPS--------------------------------------------------
>N95
---------------------------------------------------------------------------------------------------------MLVKVGEGEAGQ--WSVKTKHQMYSIPEDAMTGTAEMLFDYISECISDFLDKHQMKHKKLPLGFTFSFPVRHEDIDKGILLNWTKGFKASGAEGNNIVGLLRDAIKRRGDFEMDVVAMVNDTVATMISCYYEDRQCEVGMIVGTGCNACYMEEMQNVELVEG---DEGRMCVNTEWGAFGDSGELDEFLLEYDRMVDESSANPGQQLYEKLIGGKYMGELVRLVLLKLVDENLLFHGEASEQLRTRGAFETRFVSQVE--SDSGDRKQIHNILSTLGLR-PSAADCDIVRRACESVSTRAAHMCSAGLAGVINRMRESRSE-DVMRITVGVDGSVYKLHPS--------------------------------------------------
>N88
---------------------------------------------------------------------------------------------------------MLVKVGEGEAGQ--WSVKTKHQMYSIPEDAMTGTAEMLFDYISECISDFLDKHQMKHKKLPLGFTFSFPVRHEDIDKGILLNWTKGFKASGAEGNNIVGLLRDAIKRRGDFEMDVVAMVNDTVATMISCYYEDRQCEVGMIVGTGCNACYMEEMQNVELVEG---DEGRMCVNTEWGAFGDSGELDEFLLEYDRMVDESSANPGQQLYEKLIGGKYMGELVRLVLLKLVDENLLFHGEASEQLRTRGAFETRFVSQVE--SDSGDRKQIHNILSTLGLR-PSAADCDIVRRACESVSTRAAHMCSAGLAGVINRMRESRSE-DVMRITVGVDGSVYKLHPS--------------------------------------------------
>Clanigera_XM013520657.1
------MLDDRAR---MEAAKKEK--------AEQILAEFQLQEEDLKKVMRRMQKEMDRGLRLETHEEASVKMLPTYVRSTPEG--SEVGDFLSLDLGGTNFRVMLVKVGEGEEGQ--WSVKTKHQMYSIPEDAMTGTAEMLFDYISECISDFLDKHQMKHKKLPLGFTFSFPVRHEDIDKGILLNWTKGFKASGAEGNNIVGLLRDAIKRRGDFEMDVVAMVNDTVATMISCYYEDRECEVGMIVGTGCNACYMEEMQNVELVEG---DEGRMCVNTEWGAFGDSGELDEFLLEYDRMVDESSVNPGQQLYEKLIGGKYMGELVRLVLLKLVDENLLFHGEASEQLRTRGAFETRFVSQVE--SDPGDRKQIHNILSTLGLR-PSTADCDIVRRACESVSTRAAHMCSAGLAGVINRMRESRSQ-DVMRITVGVDGSVYKLHPSFKERFHASVRRLAP--RCEITFIESEEGSGRGAALVSAVACKKA-CMLGQ
>N87
---------------------------------------------------------------------------------------------------------MLVKVGEGEAGQ--WSVKTKHQMYSIPEDAMTGTAEMLFDYISECISDFLDKHQMKHKKLPLGFTFSFPVRHEDIDKGILLNWTKGFKASGAEGNNIVGLLRDAIKRRGDFEMDVVAMVNDTVATMISCYYEDRQCEVGMIVGTGCNACYMEEMQNVELVEG---DEGRMCVNTEWGAFGDSGELDEFLLEYDRMVDESSANPGQQLYEKLIGGKYMGELVRLVLLKLVDENLLFHGEASEQLRTRGAFETRFVSQVE--SDSGDRKQIHNILSTLGLR-PSAADCDIVRRACESVSTRAAHMCSAGLAGVINRMRESRSE-DVMRITVGVDGSVYKLHPS--------------------------------------------------
>N82
---------------------------------------------------------------------------------------------------------MLVKVGEGEAGQ--WSVKTKHQMYSIPEDAMTGTAEMLFDYISECISDFLDKHQMKHKKLPLGFTFSFPVRHEDIDKGILLNWTKGFKASGAEGNNIVGLLRDAIKRRGDFEMDVVAMVNDTVATMISCYYEDRQCEVGMIVGTGCNACYMEEMQNVELVEG---DEGRMCVNTEWGAFGDSGELDEFLLEYDRMVDESSLNPGQQLYEKLIGGKYMGELVRLVLLKLVDENLLFHGEASEQLRTRGAFETRFVSQVE--SDSGDRKQIYNILSTLGLR-PSATDCDIVRRACESVSTRAAHMCSAGLAGVINRMRESRSE-DVMRITVGVDGSVYKLHPS--------------------------------------------------
>Csimum_XM004438323.2
------MLDDRAR---MENAKKEK--------AEQILAEFQLQEEDLKKVMRRMRKEMDRGLRLETHEEATVKMLPTYVRSTPEG--SEVGDFLSLDLGGTNFRVMLVKVGEGEAGQ--WSVKTKHQMYSIPEDAMTGTAEMLFDYISECISDFLDKHQMKHKKLPLGFTFSFPVRHEDIDKGILLNWTKGFKASGAEGNNIVGLLRDAIKRRGDFEMDVVAMVNDTVATMISCYYEDRRCEVGMIVGTGCNACYMEEMQNVELVEG---DEGRMCVNTEWGAFGDAGELDEFLLEYDRVVDENSLNPGQQLYEKLIGGKYMGELVRLVLLKLVDEDLLFHGEASEQLRTRGAFETRLVSQVE--SDSGDRKQIYNILSTLGLR-PSATDCDLVRRACESVSTRAAHMCSAGLAAVINRMRESRSE-DVMRITVGVDGSVYKLHPSFKERFHASVRRLTP--NCEITFIESEEGSGRGAALISAVACKKA-CMLVQ
>Eeuropaeus_XM007524417.1
--------------------------------------------------MRRMQKEMDRGLRLETHEEASVKMLPTYVRSTPEG--SEVGDFLSLDLGGTNFRVMLVKVGEGEAGQ--WSVKTKHQMYSIPEDAMTGTAEMLFDYISECISDFLDKHQMKHKKLPLGFTFSFPVRHEDIDKGILLNWTKGFKASGAEGNNIVGLLKDAIKRRGDFEMDVVAMVNDTVATMISCYYEDRRCEVGMIVGTGCNACYMEEMQNVELVEG---DEGRMCVNTEWGAFGDSGELDEFLLEYDRVVDENSLNPGQQLFEKLIGGKYMGELVRLVLLKLVDENLLFHGEASEQLRTRGAFETRFVSQVE--SDSGDRKQIYNILSTLGLR-PSATDCDIVRRACESVSTRAARMCAAGLAGVINRMRESRSE-DVMRITVGVDGSVYKLHPSFKERFHASVRLLTP--SCEITFIESEEGSGRGAALVSAVAWKKA-CMLGQ
>Saraneus_XM012934255.1
--------------------------------------------------MQRMQKEMDRGLRLETHEEASVKMLPTYVRSTPEG--SEVGDFLSLDLGGTNFRVMLVKVGEGEAGQ--WSVKTKQQMYSIPEDAMTGTAEMLFDYISECISDFLDKHQMKHKKLPLGFTFSFPVRHEDIDKGILLNWTKGFKASGAEGNNVVGLLRDAIKRRGDFEMDVVAMVNDTVATMISCYYEDHRCEVGMIVGTGCNACYMEEMQNVELVEG---DEGRMCVNTEWGAFGDSGELDEFLLEYDRVVDENSLNPGQQLFEKLIGGKYMGELVRLVLLKLVDENLLFRGEASEQLRTRGAFETRFVSQVE--SDSGDRKQIANILRTLGLR-ASAADCDLVRRACESVSTRAAHMCAAGLAGVINRMRQSRSE-DVMRITVGVDGSVYKLHPSFKERFHASVRRLTP--SCEITFLESEEGSGRGAALVSAVAWKKA-CMLGQ
>Ccristata_XM004676545.1
----------------MESAKKEK--------AEHILAEFQLQEEDLKKVMRRMQKEMDRGLRLETHEEASVKMLPTYVRSTPEG--SEVGDFLSLDLGGTNFRVMLVKVGEGEAGQ--WSVKTKHQMYSIPEDAMTGTAEMLFDYISECISDFLDKHQLKHKKLPLGFTFSFPVRHEDLDKGILLNWTKGFKASGAEGNNIVGLLRDAIKRRGDFEMDVVAMVNDTVATMISCYYEDHRCEVGMIVGTGCNACYMEEMQNVELVEG---DEGRMCVNTEWGAFGDSGELDEFLLEYDRVVDENSLNPGQQLFEKLIGGKYMGELVRLVLLKLVDENLLFHGEASEQLRTRGAFETRFVSQVE--SDSGDRKQIYNILSTLGLR-PSATDCDLVRRACESVSTRAAHMCAAGLAGVINRMRESRSE-DVMRITVGVDGSVYKLHPSFKERFHASVRRLTP--SCEITFIESEEGSGRGAALVSAVACKKA-CMLGH
>N171
---------------------------------------------------------------------------------------------------------MLVKVGEGEAGQ--WSVKTKHQMYSIPEDAMTGTAEMLFDYISECISDFLDKHQMKHKKLPLGFTFSFPVRHEDIDKGILLNWTKGFKASGAEGNNIVGLLRDAIKRRGDFEMDVVAMVNDTVATMISCYYEDHRCEVGMIVGTGCNACYMEEMQNVELVEG---DEGRMCVNTEWGAFGDSGELDEFLLEYDRVVDENSLNPGQQLFEKLIGGKYMGELVRLVLLKLVDENLLFHGEASEQLRTRGAFETRFVSQVE--SDSGDRKQIYNILSTLGLR-PSATDCDLVRRACESVSTRAAHMCAAGLAGVINRMRESRSE-DVMRITVGVDGSVYKLHPS--------------------------------------------------
>N170
---------------------------------------------------------------------------------------------------------MLVKVGEGEAGQ--WSVKTKHQMYSIPEDAMTGTAEMLFDYISECISDFLDKHQMKHKKLPLGFTFSFPVRHEDIDKGILLNWTKGFKASGAEGNNIVGLLRDAIKRRGDFEMDVVAMVNDTVATMISCYYEDRRCEVGMIVGTGCNACYMEEMQNVELVEG---DEGRMCVNTEWGAFGDSGELDEFLLEYDRVVDENSLNPGQQLFEKLIGGKYMGELVRLVLLKLVDENLLFHGEASEQLRTRGAFETRFVSQVE--SDSGDRKQIYNILSTLGLR-PSATDCDIVRRACESVSTRAAHMCAAGLAGVINRMRESRSE-DVMRITVGVDGSVYKLHPS--------------------------------------------------
>Bbison_XM010829050.1
------MLDDRAR---MEISKKEK--------AEQILAEFQLQEEDLKKVMRRMQKEMDRGLRLETHKEASVKMLPTYVRSTPEG--SEVGDFLSLDLGGTNFRVMLVKVGEGEAGQ--WSVKTTHQMYSIPEDAMTGTAEMLFDYISECISDFLDKHQMKHKKLPLGFTFSFPVRHEDIDKGILLNWTKGFKASGAEGNNIVGLLRDAIKRRGDFEMDVVAMVNDTVATMISCYYEDRRCEVGMIVGTGCNACYMEEMQNVELVEG---DEGRMCVNTEWGAFGDSGELDEFLLEYDRVVDENSLNPGQQLYEKLIGGKYMGELVRLVLLKLVDENLLFHGEASEQLRTRGAFETRFVSQVE--SDSGDRKQIYNILSTLGLR-PSATDCDIVRRACESVSTRAAHMCAAGLAGVINRMRESRSE-DVMRITVGVDGSVYKLHPSFKERFHAIVRRLTP--SCEITFIESEEGSGRGAALISAVACKKA-CMLGQ
>BmutusP_XM005899410.1
------MLDDRAR---MEISKKEK--------AEQILAEFQLQEEDLKKVMRRMQKEMDRGLRLETHKEASVKMLPTYVRSTPEG--SEVGDFLSLDLGGTNFRVMLVKVGEGEAGQ--WSVKTTHQMYSIPEDAMTGTAEMLFDYISECISDFLDKHQMKHKKLPLGFTFSFPVRHEDIDKGILLNWTKGFKASGAEGNNIVGLLRDAIKRRGDFEMDVVAMVNDTVATMISCYYEDRRCEVGMIVGTGCNACYMEEMQNVELVEG---DEGRMCVNTEWGAFGDSGELDEFLLEYDRVVDENSLNPGQQLYEKLIGGKYMGELVRLVLLKLVDENLLFHGEASEQLRTRGAFETRFVSQVE--SDSGDRKQIYNILSTLGLR-PSATDCDIVRRACESVSTRAAHMCAAGLAGVINRMRESRSE-DVMRITVGVDGSVYKLHPSFKERFHAIVRRLTP--SCEITFIESEEGSGRGAALISAVACKKA-CMLGQ
>Btaurus_NM001102302.1
------MLDDRAR---MEISKKEK--------AEQILAEFQLQEEDLKKVMRRMQKEMDRGLRLETHKEASVKMLPTYVRSTPEG--SEVGDFLSLDLGGTNFRVMLVKVGEGEAGQ--WSVKTTHQMYSIPEDAMTGTAEMLFDYISECISDFLDKHQMKHKKLPLGFTFSFPVRHEDIDKGILLNWTKGFKASGAEGNNIVGLLRDAIKRRGDFEMDVVAMVNDTVATMISCYYEDRRCEVGMIVGTGCNACYMEEMQNVELVEG---DEGRMCVNTEWGAFGDSGELDEFLLEYDRVVDENSLNPGQQLYEKLIGGKYMGELVRLVLLKLVDENLLFHGEASEQLRTRGAFETRFVSQVE--SDSGDRKQIYNILSTLGLR-PSATDCDIVRRACESVSTRAAHMCAAGLAGVINRMRESRSE-DVMRITVGVDGSVYKLHPSFKERFHAIVRRLTP--SCEITFIESEEGSGRGAALISAVACKKA-CMLGQ
>N177
---------------------------------------------------------------------------------------------------------MLVKVGEGEAGQ--WSVKTTHQMYSIPEDAMTGTAEMLFDYISECISDFLDKHQMKHKKLPLGFTFSFPVRHEDIDKGILLNWTKGFKASGAEGNNIVGLLRDAIKRRGDFEMDVVAMVNDTVATMISCYYEDRRCEVGMIVGTGCNACYMEEMQNVELVEG---DEGRMCVNTEWGAFGDSGELDEFLLEYDRVVDENSLNPGQQLYEKLIGGKYMGELVRLVLLKLVDENLLFHGEASEQLRTRGAFETRFVSQVE--SDSGDRKQIYNILSTLGLR-PSATDCDIVRRACESVSTRAAHMCAAGLAGVINRMRESRSE-DVMRITVGVDGSVYKLHPS--------------------------------------------------
>N176
---------------------------------------------------------------------------------------------------------MLVKVGEGEAGQ--WSVKTTHQMYSIPEDAMTGTAEMLFDYISECISDFLDKHQMKHKKLPLGFTFSFPVRHEDIDKGILLNWTKGFKASGAEGNNIVGLLRDAIKRRGDFEMDVVAMVNDTVATMISCYYEDRRCEVGMIVGTGCNACYMEEMQNVELVEG---DEGRMCVNTEWGAFGDSGELDEFLLEYDRVVDENSLNPGQQLYEKLIGGKYMGELVRLVLLKLVDENLLFHGEASEQLRTRGAFETRFVSQVE--SDSGDRKQIYNILSTLGLR-PSATDCDIVRRACESVSTRAAHMCAAGLAGVINRMRESRSE-DVMRITVGVDGSVYKLHPS--------------------------------------------------
>Oaries_NM001287471.1
------MLDDRAR---MEIAKKEK--------AEQILAEFQLQEEDLKKVMRRMQKEMDRGLRLETHEEASVKMLPTYVRSTPEG--SEVGDFLSLDLGGTNFRVMLVKVGEGEAGQ--WSVKTKHQMYSIPEDAMTGTAEMLFDYISECISDFLDKHQMKHKKLPLGFTFSFPVRHEDIDKGILLNWTKGFKASGAEGNNIVGLLRDAIKRRGDFEMDVVAMVNDTVATMISCYYEDRRCEVGMIVGTGCNACYMEEMQNVELVEG---DEGRMCVNTEWGAFGDSGELDEFLLEYDRVVDENSLNPGQQLYEKLIGGKYMGELVRLVLLKLVDENLLFHGEASEQLRTRGAFETRFVSQVE--SDSGDRKQIYNILSTLGLR-PSAADCDIVRRACESVSTRAAHMCAAGLAGVINRMRESRSE-DVMRITVGVDGSVYKLHPSFKERFHAIVRRLTP--SCEITFIESEEGSGRGAALISAVACKKA-CMLGQ
>Chircus_XM013963394.2
------MLDDRAR---MEIAKKEK--------VEQILAEFQLQEEDLKKVMRRMQKEMDRGLRLETHEEASVKMLPTYVRSTPEG--SEVGDFLSLDLGGTNFRVMLVKVGEGEAGQ--WSVKTKHQMYSIPEDAMTGTAEMLFDYISECISDFLDKHQMKHKKLPLGFTFSFPVRHEDIDKGILLNWTKGFKASGAEGNNIVGLLRDAIKRRGDFEMDVVAMVNDTVATMISCYYEDRRCEVGMIVGTGCNACYMEEMQNVELVEG---DEGRMCVNTEWGAFGDSGELDEFLLEYDRVVDENSLNPGQQLYEKLIGGKYMGELVRLVLLKLVDENLLFHGEASEQLRTRGAFETRFVSQVE--SDSGDRKQIYNILSTLGLR-PSAADCDIVRRACESVSTRAAHMCAAGLAGVINRMRESRSE-DVMRITVGVDGSVYKLHPSFKERFHAIVRRLTP--SCEITFIESEEGSGRGAALISAVACKKA-CMLGQ
>N178
---------------------------------------------------------------------------------------------------------MLVKVGEGEAGQ--WSVKTKHQMYSIPEDAMTGTAEMLFDYISECISDFLDKHQMKHKKLPLGFTFSFPVRHEDIDKGILLNWTKGFKASGAEGNNIVGLLRDAIKRRGDFEMDVVAMVNDTVATMISCYYEDRRCEVGMIVGTGCNACYMEEMQNVELVEG---DEGRMCVNTEWGAFGDSGELDEFLLEYDRVVDENSLNPGQQLYEKLIGGKYMGELVRLVLLKLVDENLLFHGEASEQLRTRGAFETRFVSQVE--SDSGDRKQIYNILSTLGLR-PSAADCDIVRRACESVSTRAAHMCAAGLAGVINRMRESRSE-DVMRITVGVDGSVYKLHPS--------------------------------------------------
>N175
---------------------------------------------------------------------------------------------------------MLVKVGEGEAGQ--WSVKTKHQMYSIPEDAMTGTAEMLFDYISECISDFLDKHQMKHKKLPLGFTFSFPVRHEDIDKGILLNWTKGFKASGAEGNNIVGLLRDAIKRRGDFEMDVVAMVNDTVATMISCYYEDRRCEVGMIVGTGCNACYMEEMQNVELVEG---DEGRMCVNTEWGAFGDSGELDEFLLEYDRVVDENSLNPGQQLYEKLIGGKYMGELVRLVLLKLVDENLLFHGEASEQLRTRGAFETRFVSQVE--SDSGDRKQIYNILSTLGLR-PSATDCDIVRRACESVSTRAAHMCAAGLAGVINRMRESRSE-DVMRITVGVDGSVYKLHPS--------------------------------------------------
>PhodgsoniiP_XM005957701.1
------MLDDRAR---MEIAKKEK--------AEQILAEFQLQEEDLKKVMRRMQKEMDRGLRLETHEEASVKMLPTYVRSTPEG--SEVGDFLSLDLGGTNFRVMLVKVGEGEAGQ--WSVKTKHQMYSIPEDAMTGTAEMLFDYVSECISDFLDKHQMKHKKLPLGFTFSFPVRHEDIDKGILLNWTKGFKASGAEGNNIVGLLRDAIKRRGDFEMDVVAMVNDTVATMISCYYEDRRCEVGMIVGTGCNACYMEEMQNVELVEG---DEGRMCVNTEWGAFGDSGELDEFLLEYDRVVDENSLNPGQQLYEKLIGGKYMGELVRLVLLKLVDENLLFHGEASEQLRTRGAFETRFVSQVE--SDSGDRKQIYNILSTLGLR-PSATDCDIVRRACESVSTRAAHMCAAGLAGVINRMRESRSE-DVMRITVGVDGSVYKLHPSFKERFHAIVRRLTP--SCEITFIESEEGSGRGAALISAVACKKA-CMLGQ
>N174
---------------------------------------------------------------------------------------------------------MLVKVGEGEAGQ--WSVKTKHQMYSIPEDAMTGTAEMLFDYISECISDFLDKHQMKHKKLPLGFTFSFPVRHEDIDKGILLNWTKGFKASGAEGNNIVGLLRDAIKRRGDFEMDVVAMVNDTVATMISCYYEDRRCEVGMIVGTGCNACYMEEMQNVELVEG---DEGRMCVNTEWGAFGDSGELDEFLLEYDRVVDENSLNPGQQLYEKLIGGKYMGELVRLVLLKLVDENLLFHGEASEQLRTRGAFETRFVSQVE--SDSGDRKQIYNILSTLGLR-PSATDCDIVRRACESVSTRAAHMCAAGLAGVINRMRESRSE-DVMRITVGVDGSVYKLHPS--------------------------------------------------
>Ovirginian_XM020902798.1
------MLDDRAR---MEIAKKEK--------AEQILAEFQLQEEDLKKVMRRMQKEMDRGLRLETHEEASVKMLPTYVRSTPEG--SEVGDFLSLDLGGTNFRVMLVKVGEGEAGQ--WSVKTKHQMYSIPEDAMTGTAEMLFDYISECISDFLDKHQMKHKKLPLGFTFSFPVRHEDIDKGILLNWTKGFKASGAEGNNIVGLLRDAIKRRGDFEMDVVAMVNDTVATMISCYYEDRRCEVGMIVGTGCNACYMEEMQNVELVEG---DEGRMCVNTEWGAFGDSGELDEFLLEYDRVVDENSLNPGQQLYEKLIGGKYMGELVRLVLLKLVDENLLFHGEASEQLRTRGAFETRFVSQVE--SDSGDRKQIYNILSTLGLR-PSATDCDIVRRACESVSTRAAHMCAAGLAGVINRMRESRSE-DVMRITVGVDGSVYKLHPSFKERFHAIVRRLTP--SCEITFIESEEGSGRGAALISAVACKKA-CMLGQ
>N173
---------------------------------------------------------------------------------------------------------MLVKVGEGEAGQ--WSVKTKHQMYSIPEDAMTGTAEMLFDYISECISDFLDKHQMKHKKLPLGFTFSFPVRHEDIDKGILLNWTKGFKASGAEGNNIVGLLRDAIKRRGDFEMDVVAMVNDTVATMISCYYEDRRCEVGMIVGTGCNACYMEEMQNVELVEG---DEGRMCVNTEWGAFGDSGELDEFLLEYDRVVDENSLNPGQQLYEKLIGGKYMGELVRLVLLKLVDENLLFHGEASEQLRTRGAFETRFVSQVE--SDSGDRKQIYNILSTLGLR-PSATDCDIVRRACESVSTRAAHMCAAGLAGVINRMRESRSE-DVMRITVGVDGSVYKLHPS--------------------------------------------------
>OorcaP_XM004282965.2
------MLDDRAR---MEIAKKEK--------VEQILAEFQLQDEDLKKVMRRMQKEMDRGLRLETHKEASVKMLPTYVRSTPEG--SEVGDFLSLDLGGTNFRVMLVKVGEGEEGQ--WSVKTKHQMYSIPEDAMTGTAEMLFDYISECISDFLDKHQMKHKKLPLGFTFSFPVRHEDIDKGILLNWTKGFKASGAEGNNIVGLLRDAIKRRGDFEMDVVAMVNDTVATMISCYYEDRRCEVGMIVGTGCNACYMEEMQNVELVEG---DEGRMCVNTEWGAFGDSGELDEFLLEYDRVVDENSLNPGQQLYEKLIGGKYMGELVRLVLLKLVDENLLFHGEASEKLRTRSAFETRFVSQVE--SDSGDRKQIYNILSTLGLR-PSATDCDIVRRACESVSTRAARMCAAGLAGVINRMRESRSE-DVMRITVGVDGSVYKLHPSFKERFHAGVRRLTP--SCEITFIESEEGSGRGAALISAVACKKA-CMLGQ
>Bacutorost_XM007187711.1
------MLDDRAR---MEIAKKEK--------VEQILAEFQLQEEDLKKVMRRMQEEMDRGLRLETHEEASVKMLPTYVRSTPEG--SEVGDFLSLDLGGTNFRVMLVKVGEGEEGQ--WSVKTKHQMYSIPEDAMTGTAEMLFDYISECISDFLDKHQMKHKKLPLGFTFSFPVRHEDIDKGILLNWTKGFKASGAEGNNIVGLLRDAIKRRGDFEMDVVAMVNDTVATMISCYYEDRRCEVGMIVGTGCNACYMEEMQNVELVEG---DEGRMCVNTEWGAFGDSGELDEFLLEYDRVVDENSLNPGQQLYEKLIGGKYMGELVRLVLLKLVDENLLFHGEASEKLRTRGAFETRFVSQVE--SDSGDRKQIYNILSTLGLR-PSATDCDIVRRACESVSTRAARMCSAGLAGVINRMRESRSE-DVMRITVGVDGSVYKLHPSFKERFHASVRRLTP--SCEITFIESEEGSGRGAALISAVACKKA-CMLGQ
>LvexillifeP_XM007446992.1
------MLDDRAR---MEIAKKEK--------VEQILAEFQLQEEDLKKVMRRMQKEMDRGLRLETHEEASVKMLPTYVRSTPEG--SEVGDFLSLDLGGTNFRVMLVKVGEGEEGQ--WSVKTKHQMYSIPEDAMTGTAEMLFDYISECISDFLDKHQMKHKKLPLGFTFSFPVRHEDIDKGILLNWTKGFKASGAEGNNIVGLLRDAIKRRGDFEMDVVAMVNDTVATMISCYYEDRRCEVGMIVGTGCNACYMEEMQNVELVEG---DEGRMCVNTEWGAFGESGELDGFLLEYDRVVDENSLNPGQQLYEKLIGGKYMGELVRLVLLKLVDENLLFHGEASEKLRTRGAFETRFVSQVE--SDSGDRKQIYNILSTLGLR-PSATDCDIVRRACESVSTRAARMCAAGLAGVINRMRESRSE-DVMRITVGVDGSVYKLHPSFKERFHASVRRLTP--SCEITFIESEEGSGRGAALISAVACKKA-CMLGQ
>N182
---------------------------------------------------------------------------------------------------------MLVKVGEGEEGQ--WSVKTKHQMYSIPEDAMTGTAEMLFDYISECISDFLDKHQMKHKKLPLGFTFSFPVRHEDIDKGILLNWTKGFKASGAEGNNIVGLLRDAIKRRGDFEMDVVAMVNDTVATMISCYYEDRRCEVGMIVGTGCNACYMEEMQNVELVEG---DEGRMCVNTEWGAFGDSGELDEFLLEYDRVVDENSLNPGQQLYEKLIGGKYMGELVRLVLLKLVDENLLFHGEASEKLRTRGAFETRFVSQVE--SDSGDRKQIYNILSTLGLR-PSATDCDIVRRACESVSTRAARMCAAGLAGVINRMRESRSE-DVMRITVGVDGSVYKLHPS--------------------------------------------------
>N181
---------------------------------------------------------------------------------------------------------MLVKVGEGEEGQ--WSVKTKHQMYSIPEDAMTGTAEMLFDYISECISDFLDKHQMKHKKLPLGFTFSFPVRHEDIDKGILLNWTKGFKASGAEGNNIVGLLRDAIKRRGDFEMDVVAMVNDTVATMISCYYEDRRCEVGMIVGTGCNACYMEEMQNVELVEG---DEGRMCVNTEWGAFGDSGELDEFLLEYDRVVDENSLNPGQQLYEKLIGGKYMGELVRLVLLKLVDENLLFHGEASEKLRTRGAFETRFVSQVE--SDSGDRKQIYNILSTLGLR-PSATDCDIVRRACESVSTRAARMCAAGLAGVINRMRESRSE-DVMRITVGVDGSVYKLHPS--------------------------------------------------
>Cdromedari_XM010983999.1
-------MEDCQQ-------KR----------VEQILAEFQLQEEDLKKVMRRMQKEMDRGLRLETHEEASVKMLPTYVRSTPEG--SEVGDFLSLDLGGTNFRVMLVKVGEGEEGQ--WSVKTKHQMYSIPEDAMTGTAEMLFDYISECISDFLDKHQMKHKKLPLGFTFSFPVRHEDIDKGILLNWTKGFKASGAEGNNIVGLLRDAIKRRGDFEMDVVAMVNDTVATMISCYYEDRRCEVGMIVGTGCNACYMEEMQNVELVEG---DEGRMCVNTEWGAFGDSGELDEFLLEYDRVVDENSLNPGQQLYEKLIGGKYMGELVRLVLLKLVDEDLLFHGEASEQLRTRGAFETRFVSQVE--SDSGDRKQIYNILSTLGLR-PSATDCDIVRHACESVSTRAARMCAAGLAGVINRMRESRSE-DVMRITVGVDGSVYKLHPSFKDRFHTSVRRLTP--SCEITFIESEEGSGRGAALISAVACKKA-CMLGQ
>Cferus_XM014551002.1
------MLDDRAR---MEITKKEK--------AEQILAEFQLQEEDLKKVMRRMQKEMDRGLRLETHEEASVKMLPTYVRSTPEG--SEVGDFLSLDLGGTNFRVMLVKVGEGEEGQ--WSVKTKHQMYSIPEDAMTGTAEMLFDYISECISDFLDKHQMKHKKLPLGFTFSFPVRHEDIDKGILLNWTKGFKASGAEGNNIVGLLRDAIKRRGDFEMDVVAMVNDTVATMISCYYEDRRCEVGMIVGTGCNACYMEEMQNVELVEG---DEGRMCVNTEWGAFGDSGELDEFLLEYDRVVDENSLNPGQQLYEKLIGGKYMGELVRLVLLKLVDEDLLFHGEASEQLRTRGAFETRFVSQVE--RCAG--------RAGQGVG-PSATDCDIVRHACESVSTRAARMCAAGLAGVINRMRESRSE-DVMRITVGVDGSVYKLHPSFKDRFHTSVRRLTP--SCEITFIESEEGSGRGAALISAVACKKA-CMLGQ
>N183
---------------------------------------------------------------------------------------------------------MLVKVGEGEEGQ--WSVKTKHQMYSIPEDAMTGTAEMLFDYISECISDFLDKHQMKHKKLPLGFTFSFPVRHEDIDKGILLNWTKGFKASGAEGNNIVGLLRDAIKRRGDFEMDVVAMVNDTVATMISCYYEDRRCEVGMIVGTGCNACYMEEMQNVELVEG---DEGRMCVNTEWGAFGDSGELDEFLLEYDRVVDENSLNPGQQLYEKLIGGKYMGELVRLVLLKLVDEDLLFHGEASEQLRTRGAFETRFVSQVE--SDSGDRKQIYNILSTLGLR-PSATDCDIVRHACESVSTRAARMCAAGLAGVINRMRESRSE-DVMRITVGVDGSVYKLHPS--------------------------------------------------
>N180
---------------------------------------------------------------------------------------------------------MLVKVGEGEEGQ--WSVKTKHQMYSIPEDAMTGTAEMLFDYISECISDFLDKHQMKHKKLPLGFTFSFPVRHEDIDKGILLNWTKGFKASGAEGNNIVGLLRDAIKRRGDFEMDVVAMVNDTVATMISCYYEDRRCEVGMIVGTGCNACYMEEMQNVELVEG---DEGRMCVNTEWGAFGDSGELDEFLLEYDRVVDENSLNPGQQLYEKLIGGKYMGELVRLVLLKLVDENLLFHGEASEQLRTRGAFETRFVSQVE--SDSGDRKQIYNILSTLGLR-PSATDCDIVRRACESVSTRAARMCAAGLAGVINRMRESRSE-DVMRITVGVDGSVYKLHPS--------------------------------------------------
>Fcatus_NM001083954.1
------MLDDRAR---MEATKKEK--------AEQILADFQLQEADLKKVMWRMQKEMARGLRLETHEEASVKMLPTYVRSTPEG--SEVGDFLSLDLGGTNFRVMLVKVGEGEEGQ--WSVKTKHQMYSIPEDAMTGTAEMLFDYISECISDFLDKHQMKHKKLPLGFTFSFPVRHEDIDKGILLNWTKGFKASGAEGNNIVGLLRDAIKRRGDFEMDVVAMVNDTVATMISCYYEDRRCEVGMIVGTGCNACYMEEMHNVELVEG---DEGRMCVNTEWGAFGDSGELDEFLLEYDRVVDENSLNPGQQLYEKLIGGKYMGELVRLVLLKLVDENLLFRGEASEQLRTRGAFETRFVSQVE--SDSGDRKQIYNILSTLGLR-PSATDCDIVRRACESVSTRAAYMCAAGLAGVINRMRESRSE-DVMRITVGVDGSVYKLHPSFKERFHAIVRRLTP--SCEITFIESEEGSGRGAALVSAVACKKA-CMLGQ
>Amelanoleu_XM019804659.1
------MLDDRAR---MEVTKKEK--------AEQILADFQLQEADLKKVMRRMQKEMARGLRLETHEEASVKMLPTYVRSTPEG--SEVGDFLSLDLGGTNFRVMLVKVGEGEEGQ--WSVTTKHQMYSIPEDAMTGTAEMLFDYISECISDFLDKHQMKHKKLPLGFTFSFPVRHEDIDKGILLNWTKGFKASGAEGNNIVGLLRDAIKRRGDFEMDVVAMVNDTVATMISCYYEDRRCEVGMIVGTGCNACYMEEMQNVELVEG---DEGRMCVNTEWGAFGDSGELDEFLLEYDRVVDENSLNPGQQLYEKLIGGKYMGELVRLVLLKLVDENLLFRGEASEQLRTRGAFETRFVSQVE--SDSGDRKQIYNILSTLGLR-PSATDCDIVRRACESVSTRAAHMCAAGLAGVINRMRESRSE-DVMRITVGVDGSVYKLHPSFKERFHASVRRLTP--SCEITFIASEEGSGRGAALISAVACKKA-CMLGQ
>Nschauins_XM021703713.1
------MLDDRAR---MEVTKKEK--------AEQILADFQLQEADLKKVMRRMQKEMARGLRLETHEEASVKMLPTYVRSTPEG--SEVGDFLSLDLGGTNFRVMLVKVGEGEEGQ--WSVTTKHQMYSIPEDAMTGTAEMLFDYISECISDFLDKHQMKHKKLPLGFTFSFPVRHEDIDKGILLNWTKGFKASGAEGNNIVGLLRDAIKRRGDFEMDVVAMVNDTVATMISCYYEDRRCEVGMIVGTGCNACYMEEMQNVELVEG---DEGRMCVNTEWGAFGDSGELDEFLLEYDRVVDENSLNPGQQLYEKLIGGKYMGELVRLVLLKLVDENLLFRGEASEQLRTRGAFETRFVSQVE--SDSGDRKQIYNILSTLGLR-PSATDCDIVRRACESVSTRAAHMCAAGLAGVINRMRESRSE-DVMRITVGVDGSVYKLHPSFKERFHASVRRLTP--SCEITFIESEEGSGRGAALISAVACKKA-CMLGQ
>Orosmarus_XM012567236.1
----------------MEVTKKEK--------AEQILADFQLQEADLKKVMRRMQKEMARGLRLETHEEASVKMLPTYVRSTPEG--SEVGDFLSLDLGGTNFRVMLVKVGEGEEGQ--WNVTTKHQMYSIPEDAMTGTAEMLFDYISECISDFLDKHQMKHKKLPLGFTFSFPVRHEDIDKGILLNWTKGFKASGAEGNNIVGLLRDAIKRRGDFEMDVVAMVNDTVATMISCYYEDRRCEVGMIVGTGCNACYMEEMQNVELVEG---DEGRMCVNTEWGAFGDSGELDEFLLEYDRVVDENSLNPGQQLYEKLIGGKYMGELVRLVLLKLVDENLLFRGEASEQLRTRGAFETRFVSQVE--SDSGDRKQIYNILSTLGLR-PSATDCDIVRRACESVSTRAAHMCAAGLAGVINRMRESRSE-DVMRITVGVDGSVYKLHPSFKERFHASVRRLTP--SCEITFIESEEGSGRGAALISAVACKKA-CMLGQ
>ElutrisL_XM022518222.1
------MLDDRAR---MDVTKKEK--------AEQILADFQLQEADLKKVMRRMQTEMARGLRLRTHEEASVKMLPTYVRSTPEG--SEVGDFLSLDLGGTNFRVMLVKVGEGAEGQ--WSVTTKHQMYSIPEDAMTGTAEMLFDYISECISDFLDKHQMKHKKLPLGFTFSFPVRHEDIDKGILLNWTKGFKASGAEGNNIVGLLRDAIKRRGDFEMDVVAMVNDTVATMISCYYEDRRCEVGMIVGTGCNACYMEEMQNVELVEG---DEGRMCVNTEWGAFGDSGELDEFLLEYDRVVDENSLNPGQQLYEKLIGGKYMGELVRLVLLKLVDENLLFRGEASEQLRTRGAFETRFVSQVE--SDSGDRKQIYNILSTLGLR-PTATDCDIVRRACESVSTRAAHMCAAGLAGVINRMRESRSE-DVMRITVGVDGSVYKLHPSFKERFHASVRRLTP--SCEITFIESEEGSGRGAALISAVACKKA-CMLGQ
>N187
---------------------------------------------------------------------------------------------------------MLVKVGEGEEGQ--WSVTTKHQMYSIPEDAMTGTAEMLFDYISECISDFLDKHQMKHKKLPLGFTFSFPVRHEDIDKGILLNWTKGFKASGAEGNNIVGLLRDAIKRRGDFEMDVVAMVNDTVATMISCYYEDRRCEVGMIVGTGCNACYMEEMQNVELVEG---DEGRMCVNTEWGAFGDSGELDEFLLEYDRVVDENSLNPGQQLYEKLIGGKYMGELVRLVLLKLVDENLLFRGEASEQLRTRGAFETRFVSQVE--SDSGDRKQIYNILSTLGLR-PSATDCDIVRRACESVSTRAAHMCAAGLAGVINRMRESRSE-DVMRITVGVDGSVYKLHPS--------------------------------------------------
>N186
---------------------------------------------------------------------------------------------------------MLVKVGEGEEGQ--WSVTTKHQMYSIPEDAMTGTAEMLFDYISECISDFLDKHQMKHKKLPLGFTFSFPVRHEDIDKGILLNWTKGFKASGAEGNNIVGLLRDAIKRRGDFEMDVVAMVNDTVATMISCYYEDRRCEVGMIVGTGCNACYMEEMQNVELVEG---DEGRMCVNTEWGAFGDSGELDEFLLEYDRVVDENSLNPGQQLYEKLIGGKYMGELVRLVLLKLVDENLLFRGEASEQLRTRGAFETRFVSQVE--SDSGDRKQIYNILSTLGLR-PSATDCDIVRRACESVSTRAAHMCAAGLAGVINRMRESRSE-DVMRITVGVDGSVYKLHPS--------------------------------------------------
>N185
---------------------------------------------------------------------------------------------------------MLVKVGEGEEGQ--WSVTTKHQMYSIPEDAMTGTAEMLFDYISECISDFLDKHQMKHKKLPLGFTFSFPVRHEDIDKGILLNWTKGFKASGAEGNNIVGLLRDAIKRRGDFEMDVVAMVNDTVATMISCYYEDRRCEVGMIVGTGCNACYMEEMQNVELVEG---DEGRMCVNTEWGAFGDSGELDEFLLEYDRVVDENSLNPGQQLYEKLIGGKYMGELVRLVLLKLVDENLLFRGEASEQLRTRGAFETRFVSQVE--SDSGDRKQIYNILSTLGLR-PSATDCDIVRRACESVSTRAAHMCAAGLAGVINRMRESRSE-DVMRITVGVDGSVYKLHPS--------------------------------------------------
>N184
---------------------------------------------------------------------------------------------------------MLVKVGEGEEGQ--WSVKTKHQMYSIPEDAMTGTAEMLFDYISECISDFLDKHQMKHKKLPLGFTFSFPVRHEDIDKGILLNWTKGFKASGAEGNNIVGLLRDAIKRRGDFEMDVVAMVNDTVATMISCYYEDRRCEVGMIVGTGCNACYMEEMQNVELVEG---DEGRMCVNTEWGAFGDSGELDEFLLEYDRVVDENSLNPGQQLYEKLIGGKYMGELVRLVLLKLVDENLLFRGEASEQLRTRGAFETRFVSQVE--SDSGDRKQIYNILSTLGLR-PSATDCDIVRRACESVSTRAAHMCAAGLAGVINRMRESRSE-DVMRITVGVDGSVYKLHPS--------------------------------------------------
>N179
---------------------------------------------------------------------------------------------------------MLVKVGEGEEGQ--WSVKTKHQMYSIPEDAMTGTAEMLFDYISECISDFLDKHQMKHKKLPLGFTFSFPVRHEDIDKGILLNWTKGFKASGAEGNNIVGLLRDAIKRRGDFEMDVVAMVNDTVATMISCYYEDRRCEVGMIVGTGCNACYMEEMQNVELVEG---DEGRMCVNTEWGAFGDSGELDEFLLEYDRVVDENSLNPGQQLYEKLIGGKYMGELVRLVLLKLVDENLLFHGEASEQLRTRGAFETRFVSQVE--SDSGDRKQIYNILSTLGLR-PSATDCDIVRRACESVSTRAAHMCAAGLAGVINRMRESRSE-DVMRITVGVDGSVYKLHPS--------------------------------------------------
>N172
---------------------------------------------------------------------------------------------------------MLVKVGEGEAGQ--WSVKTKHQMYSIPEDAMTGTAEMLFDYISECISDFLDKHQMKHKKLPLGFTFSFPVRHEDIDKGILLNWTKGFKASGAEGNNIVGLLRDAIKRRGDFEMDVVAMVNDTVATMISCYYEDRRCEVGMIVGTGCNACYMEEMQNVELVEG---DEGRMCVNTEWGAFGDSGELDEFLLEYDRVVDENSLNPGQQLYEKLIGGKYMGELVRLVLLKLVDENLLFHGEASEQLRTRGAFETRFVSQVE--SDSGDRKQIYNILSTLGLR-PSATDCDIVRRACESVSTRAAHMCAAGLAGVINRMRESRSE-DVMRITVGVDGSVYKLHPS--------------------------------------------------
>N169
---------------------------------------------------------------------------------------------------------MLVKVGEGEAGQ--WSVKTKHQMYSIPEDAMTGTAEMLFDYISECISDFLDKHQMKHKKLPLGFTFSFPVRHEDIDKGILLNWTKGFKASGAEGNNIVGLLRDAIKRRGDFEMDVVAMVNDTVATMISCYYEDRRCEVGMIVGTGCNACYMEEMQNVELVEG---DEGRMCVNTEWGAFGDSGELDEFLLEYDRVVDENSLNPGQQLYEKLIGGKYMGELVRLVLLKLVDENLLFHGEASEQLRTRGAFETRFVSQVE--SDSGDRKQIYNILSTLGLR-PSATDCDIVRRACESVSTRAAHMCAAGLAGVINRMRESRSE-DVMRITVGVDGSVYKLHPS--------------------------------------------------
>Sscrofa_XM013985832.2
------MLDDRAR---MESAKKEK--------AEQILAEFQLQEEDLKKVMRRMQKEMDRGLRLETHEEASVKMLPTYVRSTPEG--SEVGDFLSLDLGGTNFRVMLVKVGEGEEGQ--WSVKTKHQMYSIPEDAMTGTAEMLFDYISECISDFLDKHQMKHKKLPLGFTFSFPVRHEDIDKGILLNWTKGFKASGAEGNNIVGLLRDAIKRRGDFEMDVVAMVNDTVATMISCYYEDRRCEVGMIVGTGCNACYMEEMQNVELVEG---DEGRMCVNTEWGAFGDSGELDEFLLEYDRVVDENSLNPGQQLYEKLIGGKYMGELVRLVLLKLVDENLLFHGEASEQLRTRGAFETRFVSQVE--SDSGDRKQIYNILSTLGLR-PSATDCDIVRRACESVSTRAAHMCAAGLAGVINRMRESRSE-DVMRITVGVDGSVYKLHPSFKERFHASVRRLTP--SCEITFIESEEGSGRGAALISAVASKKA-CMLGQ
>N168
---------------------------------------------------------------------------------------------------------MLVKVGEGEAGQ--WSVKTKHQMYSIPEDAMTGTAEMLFDYISECISDFLDKHQMKHKKLPLGFTFSFPVRHEDIDKGILLNWTKGFKASGAEGNNIVGLLRDAIKRRGDFEMDVVAMVNDTVATMISCYYEDRRCEVGMIVGTGCNACYMEEMQNVELVEG---DEGRMCVNTEWGAFGDSGELDEFLLEYDRVVDENSLNPGQQLYEKLIGGKYMGELVRLVLLKLVDENLLFHGEASEQLRTRGAFETRFVSQVE--SDSGDRKQIYNILSTLGLR-PSATDCDIVRRACESVSTRAAHMCAAGLAGVINRMRESRSE-DVMRITVGVDGSVYKLHPS--------------------------------------------------
>N167
---------------------------------------------------------------------------------------------------------MLVKVGEGEAGQ--WSVKTKHQMYSIPEDAMTGTAEMLFDYISECISDFLDKHQMKHKKLPLGFTFSFPVRHEDIDKGILLNWTKGFKASGAEGNNIVGLLRDAIKRRGDFEMDVVAMVNDTVATMISCYYEDRRCEVGMIVGTGCNACYMEEMQNVELVEG---DEGRMCVNTEWGAFGDSGELDEFLLEYDRVVDENSLNPGQQLYEKLIGGKYMGELVRLVLLKLVDENLLFHGEASEQLRTRGAFETRFVSQVE--SDSGDRKQIYNILSTLGLR-PSATDCDIVRRACESVSTRAAHMCSAGLAGVINRMRESRSE-DVMRITVGVDGSVYKLHPS--------------------------------------------------
>N81
---------------------------------------------------------------------------------------------------------MLVKVGEGEAGQ--WSVKTKHQMYSIPEDAMTGTAEMLFDYISECISDFLDKHQMKHKKLPLGFTFSFPVRHEDIDKGILLNWTKGFKASGAEGNNIVGLLRDAIKRRGDFEMDVVAMVNDTVATMISCYYEDRRCEVGMIVGTGCNACYMEEMQNVELVEG---DEGRMCVNTEWGAFGDSGELDEFLLEYDRVVDENSLNPGQQLYEKLIGGKYMGELVRLVLLKLVDENLLFHGEASEQLRTRGAFETRFVSQVE--SDSGDRKQIYNILSTLGLR-PSATDCDIVRRACESVSTRAAHMCSAGLAGVINRMRESRSE-DVMRITVGVDGSVYKLHPS--------------------------------------------------
>Casiatica_XM006832084.1
------MLDHRAR---MANTKKEK--------VEQVLAEFQLQEEDLKKVMKRMQKEMDRGLRLETHEEASVKMLPTYVRSTQEG--SEVGDFLSLDLGGTNFRVMLVKVGEGEAGQ--WSVTTKHQMYSIPEDAMTGTAEMLFDYVSECISDFLDKHQMKHKKLPLGFTFSFPVRHEDIDKGILLNWTKGFKASGAEGNNIVGLLRDAIKRRGDFEMDVVAMVNDTVATMISCYYEDHRCEVGMIVGTGCNACYMEEMRNVELVEG---NEGRMCVNTEWGAFGDSGELDEFLLEYDRVVDETSVNPGQQLYEKLIGGKYMGELVRLVLLKLVDENLLFHGEASEQLRTRGAFQTRFVSQVE--SDSGDRKQIYNILNKLGLR-PSAADCDIVRRACESVSTRAAQMCSAGLAGIINRMRESRSE-DTMRITVGVDGSVYKLHPSFKDRFHASVRRLTP--SCEITFIESEEGSGRGAALISAVACKKA-CMLGQ
>N80
---------------------------------------------------------------------------------------------------------MLVKVGEGEAGQ--WSVKTKHQMYSIPEDAMTGTAEMLFDYISECISDFLDKHQMKHKKLPLGFTFSFPVRHEDIDKGILLNWTKGFKASGAEGNNIVGLLRDAIKRRGDFEMDVVAMVNDTVATMISCYYEDRRCEVGMIVGTGCNACYMEEMQNVELVEG---DEGRMCVNTEWGAFGDSGELDEFLLEYDRVVDETSLNPGQQLYEKLIGGKYMGELVRLVLLKLVDENLLFHGEASEQLRTRGAFETRFVSQVE--SDSGDRKQIYNILSTLGLR-PSATDCDIVRRACESVSTRAAQMCSAGLAGVINRMRESRSE-DVMRITVGVDGSVYKLHPS--------------------------------------------------
>Mdomestica_ENSMODT00000020563.3
------MKRNQ--------STLDL--------VEQILSEFRLQEEDLKKVMRRMQKEMDRGLRLETHEEASVKMLPTYVRSTPEG--SEVGDFLSLDLGGTNFRVMLVKVGEEEEGQ--WSVKTKHQMYSIPEDAMTGTAEMLFDYISECISDFLDKHHMKHKKLPLGFTFSFPVRHEDIDKGILLNWTKGFKASGAEGNNIVGLLRDAIKRRGDFEMDVVAMVNDTVATMISCYYEDRQCEVGMIVGTGCNACYMEEMENVELVEG---DEGRMCVNTEWGAFGNAGELDEFLLEYDRVVDETSLNPGQQLYEKIIGGKYMGEIVRLVLMKLVDENLLFNGEASEQLRTRGAFETRFVSQVE--SDSGDRKQIYNILSTLGLI-PSTTDCDIVRMVCESVSTRAAQMCSAGLAGVINRMRESRSE-EVMRITVGVDGSVYKLHPSFKHRFHATVRQLAP--CCDITFIQSEEGSGRGAALVSAVACKKA-CMLSQ
>Oanatinus_XM001520070.2
------MLDHRTR---MDSSKKEK--------VEQILSEFRLQEEDLKKVMRRMQKEMDRGLRLETHEEASVKMLPTYVRSTPEG--SEVGDFLSLDLGGTNLRVMLVKVGEGEEGQ--WSVKTKHQLYSIPTDAMTGTAEMLFDYISECISDFLDKHHMKHKKLPLGFTFSFPVRHEDIDKGILLNWTKGFKASGAEGNNIVGLLRDAIKRRGDFEMDVVAMINDTVATMISCYYEDRQCEVGMIVGTGCNACYMEEMHNVELVEG---DEGRMCVNTEWGAFGAAGELDDFLLEYDRVVDETSLNPGQQLYEKIIGGKYMGEIVRLVLLKLVDENLLFGGEASEKLRTRGAFETRFVSQVE--SDCGDRKQIYNLLSTLGLR-PSPADCDIVRLACESVSTRAAQMCSAGLAGVINRMRESRLG-ELTRITVGVDGSVYKLHPSFKERFHASVRQLAP--CCEITFIQSEEGSGRGAALVSAVACKKA-CMLAQ
>N188
---------------------------------------------------------------------------------------------------------MLVKVGEGEEGQ--WSVKTKHQMYSIPEDAMTGTAEMLFDYISECISDFLDKHHMKHKKLPLGFTFSFPVRHEDIDKGILLNWTKGFKASGAEGNNIVGLLRDAIKRRGDFEMDVVAMVNDTVATMISCYYEDRQCEVGMIVGTGCNACYMEEMQNVELVEG---DEGRMCVNTEWGAFGDAGELDEFLLEYDRVVDETSLNPGQQLYEKIIGGKYMGEIVRLVLLKLVDENLLFNGEASEQLRTRGAFETRFVSQVE--SDSGDRKQIYNILSTLGLR-PSATDCDIVRMACESVSTRAAQMCSAGLAGVINRMRESRSE-EVMRITVGVDGSVYKLHPS--------------------------------------------------
>N79
---------------------------------------------------------------------------------------------------------MLVKVGEGEEGQ--WSVKTKHQMYSIPEDAMTGTAEMLFDYISECISDFLDKHQMKHKKLPLGFTFSFPVRHEDIDKGILLNWTKGFKASGAEGNNIVGLLRDAIKRRGDFEMDVVAMVNDTVATMISCYYEDRRCEVGMIVGTGCNACYMEEMQNVELVEG---DEGRMCVNTEWGAFGDSGELDEFLLEYDRVVDETSLNPGQQLYEKIIGGKYMGEIVRLVLLKLVDENLLFNGEASEQLRTRGAFETRFVSQVE--SDSGDRKQIYNILSTLGLR-PSATDCDIVRMACESVSTRAAQMCSAGLAGVINRMRESRSE-EVMRITVGVDGSVYKLHPS--------------------------------------------------
>N25
---------------------------------------------------------------------------------------------------------MLVKVGEGEEGQ--WSVKTKHQMYSIPEDAMTGTAEMLFDYISECISDFLDKHQMKHKKLPLGFTFSFPVRHEDIDKGILLNWTKGFKASGAEGNNVVGLLRDAIKRRGDFEMDVVAMVNDTVATMISCYYEDRRCEVGMIVGTGCNACYMEEMQNVELVEG---DEGRMCVNTEWGAFGDSGELDEFLLEYDRVVDETSLNPGQQLYEKIIGGKYMGEIVRLVLLKLVNENLLFNGEASEKLKTRGSFETRFVSQIE--SDSGDRKQIYNILTTLGLL-PSATDCDIVRMACESVSTRAAQMCSAGLAGVINRMRESRSE-ETLKITVGVDGSVYKLHPS--------------------------------------------------
>Acarolens1_ENSACAT00000011917.2
------MLDHRAR---MDSSKKEK--------VEQILSEFQLREEDLKKVMRRMQKEMDRGLKLETHQEASVKMLPTYVRSTPEGSAAEVGDFLSLDLGGTNFRVMLVKVGEGEEGQ--WTVKTKHQMYSIPEDAMTGTAEMLFDYISECISDFLDKHQMKHKKLPLGFTFSFPVRHEDIDKGILLNWTKGFKASGAEGNNVVGLLRDAIKRRGDFEMDVVAMVNDTVATMISCYYEDHRCEVGMIVGTGCNACYMEEMQNVELVEG---NEGRMCVNTEWGAFGASGELDEFLLEYDHVVDETSLNPGQQLYEKIIGGKYMGEIARLVLLKLVNENLLFNGEASEKLKTRGSFETRLISQVE--SDPGDRKQIYNILTSFGLL-PSATDCDIVRMVCERVSTRAAQMCSAGLAGVINRMRDSRSE-ETLKITVGVDGSVYKLHPSFKDRFHTTVRQLTP--GCDITFLQSEEGSGRGAALISAVACKMA-CMISQ
>N24
---------------------------------------------------------------------------------------------------------MLVKVGEGEEGQ--WSVKTKHQMYSIPEDAMTGTAEMLFDYISECISDFLDKHQMKHKKLPLGFTFSFPVRHEDIDKGILLNWTKGFKASGAEGNNVVGLLRDAIKRRGDFEMDVVAMVNDTVATMISCYYEDHRCEVGMIVGTGCNACYMEEMQNVELVEG---DEGRMCVNTEWGAFGASGELDEFLLEYDRVVDETSLNPGQQLYEKIIGGKYMGEIVRLVLLKLVNENLLFNGEASEKLKTRGSFETRFVSQIE--SDSGDRKQIYNILTSFGLL-PSATDCDIVRMVCESVSTRAAQMCSAGLAGVINRMRESRSE-ETLKITVGVDGSVYKLHPS--------------------------------------------------
>N23
---------------------------------------------------------------------------------------------------------MLVKVGEGEEGQ--WSVKTKHQMYSIPEDAMTGTAEMLFDYISECISDFLDKHQMKHKKLPLGFTFSFPVRHEDIDKGILLNWTKGFKASGAEGNNVVGLLRDAIKRRGDFEMDVVAMVNDTVATMISCYYEDHRCEVGMIVGTGCNACYMEEMQNVELVEG---DEGRMCVNTEWGAFGASGELDEFLLEYDRVVDETSLNPGQQLYEKIIGGKYMGEIVRLVLLKLVNENLLFNGEASEKLKTRGSFETRFVSQIE--SDSGDRKQIYNILTSFELL-PSATDCDIVRMVCESVSTRAAQMCSAGLAGVINRMRESRSE-ETLKITVGVDGSVYKLHPS--------------------------------------------------
>N21
---------------------------------------------------------------------------------------------------------MLVKVGEGEEGQ--WKVKTKHQMYSIPEDAMTGTAEMLFDYISECISDFLDKHQMKHKKLPLGFTFSFPVRHEDIDKGILLNWTKGFKASGAEGNNVVGLLRDAIKRRGDFEMDVVAMVNDTVATMISCYYEDHRCEVGMIVGTGCNACYMEEMHNVELVEG---DEGRMCVNTEWGAFGASGELDEFLLEYDRVVDETSLNPGQQLYEKIIGGKYMGEIVRLVLLKLVNENLLFNGEASEKLKTRGSFETRFVSQIE--SDSGDRKQIYNILTAFELL-PSATDCDIVRMVCESVSTRAAQMCSAGLAGVINRMRESRSQ-ETLKITVGVDGSVYKLHPS--------------------------------------------------
>N2
---------------------------------------------------------------------------------------------------------MLVKVGEGEEGQ--WKVKTKHQMYSIPEDAMTGTAEMLFDYISECISDFLDKHQMKHKKLPLGFTFSFPVRHEDIDKGILLNWTKGFKASGAEGNNVVGLLRDAIKRRGDFEMDVVAMVNDTVATMISCYYEDHRCEVGMIVGTGCNACYMEEMHNVELVEG---DEGRMCVNTEWGAFGASGELDEFLLEYDRVVDETSLNPGQQLYEKIIGGKYMGEIVRLVLLKLVDENLLFNGEASEKLKTRGTFETRFVSQIE--SDSGDRKQIYNILTAFELL-PSGTDCDIVRMVCESVSTRAAQMCSAGLAGVINRMRESRSQ-ETLKITVGVDGSVYKLHPS--------------------------------------------------
>Tguttatus_XM010224202.1
------MLDHRAR---MESSRKEK--------VDQILSEFRLKEEDLKKVMHRMQKEMDRGLKLETHEEASVKMLPTYVRSTPEG--SEVGDFLSLDLGGTNFRVMLVKVGEGEEGQ--WKVKTKHQMYSIPEDAMTGTAEMLFDYISECISDFLDKHQMKHKKLPLGFTFSFPVRHEDIDKGILLNWTKGFKASGAEGNNVVGLLRDAIKRRGDFEMDVVAMVNDTVATMISCYYEDHRCEVGMIVGTGCNACYMEEMHNVELVEG---DEGRMCVNTEWGAFGASGELDEFLLEYDRVVDETSLNPGQQLYEKIIGGKYMGEIVRLVLLKLVDENLLFNGEASEKLKTCGTFETRFVSQIE--SDSGDRKQIYNILTAFELL-PSGTDCDIVRMVCESVSTRAAQMCSAGLAGVINRMRESRSQ-ETLKITVGVDGSVYKLHPSFKDRFHATVRQLTP--GCDITFIQSEEGSGRGAALISAVACKMA-CMIGQ
>Aaustralis_XM013954865.1
------MLDHRAR---MESSKKEK--------VDQILSEFRLKEEDLKKVMYRMQKEMDRGLKLETHEEASVKMLPTYVRSTPEG--SEVGDFLSLDLGGTNFRVMLVKVGEGEEGQ--WKVKTKHQMYSIPEDAMTGTAEMLFDYISECISDFLDKHQMKHKKLPLGFTFSFPVRHEDIDKGILLNWTKGFKASGAEGNNVVGLLRDAIKRRGDFEMDVVAMVNDTVATMISCYYEDHRCEVGMIVGTGCNACYMEEMHNVELVEG---DEGRMCVNTEWGAFGASGELDEFLLEYDRVVDETSLNPGQQLYEKIIGGKYMGEIVRLVLLKLVDENLLFNGEASEKLKTRGTFETRFMSQIE--SDSGDRKQIYNILTAFELL-PSGTDCDIVRMVCESVSTRAAQMCSAGLAGVINRMRESRSQ-ETLKITVGVDGSVYKLHPSFKDRFHATVRRLTP--GCDITFIQSEEGSGRGAALVSAVACKMA-CMIGQ
>N1
---------------------------------------------------------------------------------------------------------MLVKVGEGEEGQ--WKVKTKHQMYSIPEDAMTGTAEMLFDYISECISDFLDKHQMKHKKLPLGFTFSFPVRHEDIDKGILLNWTKGFKASGAEGNNVVGLLRDAIKRRGDFEMDVVAMVNDTVATMISCYYEDHRCEVGMIVGTGCNACYMEEMHNVELVEG---DEGRMCVNTEWGAFGASGELDEFLLEYDRVVDETSLNPGQQLYEKIIGGKYMGEIVRLVLLKLVDENLLFNGEASEKLKTRGTFETRFVSQIE--SDSGDRKQIYNILTAFELL-PSGTDCDIVRMVCESVSTRAAQMCSAGLAGVINRMRESRSQ-ETLKITVGVDGSVYKLHPS--------------------------------------------------
```
