## Supplementary material for "Evolution of Protein Regulation in the Vertebrate Glucose Sensor": Supplmentary Datasets: GCK_MSAprobs_PROTCATJTT_tree.txt

```
(AjaponicusKT8277851,((BfloridaeXM0026090661,(BbelcheriBb228320R,BjaponicumV5KAK3)381)380,((OdioicaFN6550301,(Cintestin1XM0098594312,CsavignyiENSCSAVT000000011391)378)377,(PmarinusS4RE22,(LchalumnaeXM0144889281,((LoculatusXM0066253252,(SformosusXM0187624241,(((OmykissXM0216220401,(EluciusXM0108767102,(SsalarXM0141710781,OkisutchXM0204748781)337)336)335,(((KmarmoratuXM0174122411,((((PformosaXM0075635332,PmexicanaXM0150057111)344,PlatipinnaXM0150574811)343,PreticulatXM0084181082)342,(CvariegatusXM0153825581,FheterocliXM0128656132)345)341)340,NfuzeriXM0159731611)339,(((MalbusXM0205938061,MalbusXM0205938051)348,HcomesXM0198875721)347,(((NcoriicepsXM0107843321,SaurataAF0533302)351,(LbergyltaXM0206438761,(LjaponicusJQ0405281,((OniloticusXM0034510204,(NbrichardiXM0067899761,((PnyerereiXM0057381921,HburtoniXM0059244352)358,MzebraXM0045469912)357)356)355,((Lcalcarif2XM0186730631,Lcalcarif1XM0186730511)360,PolivaceusXM0200991821)359)354)353)352)350,((SpartitusXM0082849331,ApolyacantXM0222077741)362,(Lcrocea1XM0107359342,Lcrocea2XM0192644801)363)361)349)346)338)334,(CharengusXM0128313661,(PnattererLXM0177196951,(((((SrhinoceroXM0165177241,SgrahamiXM0162323831)370,(CauratusGU0653151,Ccarpio1EU5184941)371)369,DrerioNM0010453852)368,(CidellaGU0653141,(MamblycephKJ1412021,CilishaeDQ1955211)373)372)367,IpunctatusXM0174684051)366)365)364)333)332)331,(CallorhinchusmiliiXP0079056221,((XlaevisNM0010858291,XtropicaliNM0011028511)328,(((CpictaXM0053123721,Acarolens1ENSACAT000000119172)304,((AsinensisXM0060311781,AmississipXM0194853051)306,((TguttatusXM0102242021,AaustralisXM0139548651)308,(CvociferusXM0098834611,((CpugnaxXM0149587141,((CjaponicaPXM0158829791,MgallopavoXM0107267042)313,CpelagicaXM0100009211)312)311,(((PpubescensXM0099061041,FperegrinXM0052357331)316,(AchrysaetoXM0115753721,(MundulatuXM0051395082,(((SvulgarisXM0148914141,(FalbicolliXM0050579062,(CbrachyrhyXM0086387692,(LstriataXM0215448411,(PmajorXM0156487451,PhumilisXM0055329082)325)324)323)322)321,(LcoronataXM0178372901,MvitellinuXM0180885741)326)320,CcornixXM0192801431)319)318)317)315,NnipponXM0094763421)314)310)309)307)305)303,(MdomesticaENSMODT000000205633,(OanatinusXM0015200702,((((HarmigerXM0196265581,RsinicusXM0197316661)298,(PvampyrusXM0113847461,RaegyptiacXM0161478551)299)297,EfuscusXM0081606021)296,((((((((((BmutusXM0058994101,BtaurusNM0011023021)279,BbisonXM0108290501)278,(OariesNM0012874711,ChircusXM0139633942)280)277,PhodgsoniPXM0059577011)276,OvirginianXM0209027981)275,((((OorcaXM0042829652,((LvexillifeXM0074469921,LvexillifPXP0074470541)286,BacutorostXM0071877111)285)284,(CdromedariXM0109839991,CferusXM0145510021)287)283,(FcatusNM0010839541,(((ElutrisLXM0225182221,OrosmarusXM0125672361)291,AmelanoleuXM0198046591)290,NschauinslXM0217037131)289)288)282,SscrofaXM0139858322)281)274,((CcristataXM0046765451,(MjavanicaXM0176552781,SaraneusXM0129342551)294)293,EeuropaeusXM0075244171)292)273,CasiaticaXM0068320841)272,CsimumXM0044383232)271,(((HglaberXM0048399253,OdegusXM0046305432)383,ClanigeraXM0135206571)382,((JjaculusXM0129475811,(((RnorvegicPXP006251241,PcatodonXM0071249441)262,((MpahariXM0212108281,(MmusculusLNM0012873861,McaroliLXM0211768721)265)264,(MpahariPXM0212108271,(McaroliXM0211768731,MmusculusL389901)267)266)263)261,(MauratusXM0131257792,CgriseusJH0005061)268)260)259,((OprincepsXM0045822612,MmurinusXM0127415232)384,(CsyrichtaXM0080572421,((PabelliXM0028179962,((PpanicusXM0038052302,HsapiensM902991)255,PtroglodytXM0169573831)254)253,((CjacchusXM0027513794,CcapucinusXM0175154051)251,((CsabaeusXM0079814651,GgorillaXM0040453722)249,(MfasciculaXM0055496862,(CatysXM0120845181,(MleucophaeXM0119832431,(PanubisXM0038960494,(RroxellanaXM0103745601,(MnemestrinXM0117624551,(CangloensiXM0119467641,(RbietiXM0178949431,((((MnemestriLXM0117624581,(MmulattaLXP0010929191,(((((GgorillaLXP0040454211,PtroglodyLXM0169573841)205,HsapiensLENST000003453786)204,PabeliiLXP0028180411)203,(AnancymaaLXP0122946481,(CjacchusLXP0027514241,((SboliviensXM0039307801,SbolivienLXP0039308291)209,CcapucinuLXP0173708931)208)207)206)202,(CsyrichtaXM0080572411,(((PcoquereliXM0126469041,MmurinusLXP0125969761)213,OgarnettiiXM0037975672)212,(((((OaferXM0079441231,(EtelfairiXM0130060081,EedwardiiXM0068921711)219)218,TmanatusXM0043860921)217,((((EprzewlskiXM0085262511,EasinusXM0148282231)223,EcaballusXM0014958384)222,(Eprzewals3XM0085262521,Ecaballus3XM0033647573)224)221,((LvexillifeXM0074469931,(PcatodonLXM0071249451,OorcaLXM0042829661)227)226,(PhodgsoniiXM0059577021,BmutusXM00589941012)228)225)220)216,(DordiiXM0130329541,(CcanadensiXM0201629961,NgaliliXM0088340671)230)229)215,((((RnorvegicNM0125652,MunguiculaXM0216326861)234,(PmaniculatXM0069729911,MochrogastXM0053661862)235)233,ItridecemliXM0217222251)232,(OcuniculusXM0082618182,(JjaculusXM0046529031,TchinensisXM0061660152)237)236)231)214)211)210)201)200)199,(PanubisXP0038960991,CsabaeusLXP0079796541)238)198,(RroxellanLXP0103728611,CangolensLXP0118021531)239)197,(((Ggorilla3XM0040453741,Hsapiens3NM0335082)386,Pabelii3XM0028179971)385,AnancymaaeXM0124392261)195)196)240)241)242)243)244)245)246)247)248)250)252)256)257)258)269)270)295)300)301)302)327)329)330)374)375)376)379);
```
