## Supplementary material for "Evolution of Protein Regulation in the Vertebrate Glucose Sensor": Supplmentary Datasets: GCK_MSAprobs_PROTCATJTT_tree_aLRT.nwk

```
(AjaponicusKT8277851:2.41331512,(BfloridaeXM0026090661:0.06912460,(BbelcheriBb228320R:0.02454129,BjaponicumV5KAK3:0.03886899)0.514400:0.04579912)0.996800:1.03225675,((OdioicaFN6550301:2.16530700,(Cintestin1XM0098594312:0.20385683,CsavignyiENSCSAVT000000011391:0.23214704)0.986100:0.73345749)0.988800:0.70698342,(PmarinusS4RE22:0.61317237,(LchalumnaeXM0144889281:0.33002891,((LoculatusXM0066253252:0.09452118,(SformosusXM0187624241:0.25677078,(((OmykissXM0216220401:0.03978235,(EluciusXM0108767102:0.07792365,(SsalarXM0141710781:0.06077220,OkisutchXM0204748781:0.00000105)0.964900:0.02893762)0.349300:0.01317257)0.992800:0.06716270,(((KmarmoratuXM0174122411:0.08004534,((((PformosaXM0075635332:0.00000105,PmexicanaXM0150057111:0.01258677)0.000000:0.00841596,PlatipinnaXM0150574811:0.00420029)0.854800:0.00959694,PreticulatXM0084181082:0.03716036)0.951200:0.04021871,(CvariegatusXM0153825581:0.03127710,FheterocliXM0128656132:0.02620446)0.920000:0.03254753)0.991000:0.06372431)0.283900:0.01390133,NfuzeriXM0159731611:0.11147645)0.993300:0.06707479,(((MalbusXM0205938061:0.01967752,MalbusXM0205938051:0.00000105)0.999200:0.10087159,HcomesXM0198875721:0.27646351)0.678400:0.02430363,(((NcoriicepsXM0107843321:0.15698884,SaurataAF0533302:0.02701777)0.824700:0.01452036,(LbergyltaXM0206438761:0.06755996,(LjaponicusJQ0405281:0.04580744,((OniloticusXM0034510204:0.00353893,(NbrichardiXM0067899761:0.01212987,((PnyerereiXM0057381921:0.01222273,HburtoniXM0059244352:0.00403339)0.000000:0.00000105,MzebraXM0045469912:0.00806123)0.000000:0.00000105)0.947200:0.01700149)1.000000:0.11237264,((Lcalcarif2XM0186730631:0.01769003,Lcalcarif1XM0186730511:0.00000105)0.996200:0.05457492,PolivaceusXM0200991821:0.06742181)0.777200:0.01016916)0.750100:0.00504485)0.000000:0.00000105)0.790100:0.00426526)0.751200:0.00461856,((SpartitusXM0082849331:0.08458277,ApolyacantXM0222077741:0.04654015)0.958100:0.04199724,(Lcrocea1XM0107359342:0.00000105,Lcrocea2XM0192644801:0.01842576)0.996700:0.05936036)0.834700:0.01119198)0.801200:0.00667646)0.831100:0.01527367)0.997600:0.07916933)0.854800:0.02092956,(CharengusXM0128313661:0.12133103,(PnattererLXM0177196951:0.11984752,(((((SrhinoceroXM0165177241:0.01760960,SgrahamiXM0162323831:0.00862754)0.739400:0.00442840,(CauratusGU0653151:0.03118259,Ccarpio1EU5184941:0.00894912)0.868100:0.00849605)0.981600:0.03000858,DrerioNM0010453852:0.02764068)0.759800:0.00887593,(CidellaGU0653141:0.01250567,(MamblycephKJ1412021:0.00442166,CilishaeDQ1955211:0.01358260)0.933500:0.01420072)0.745200:0.00475314)0.996900:0.08817068,IpunctatusXM0174684051:0.15992345)0.167500:0.03025609)0.987300:0.08465986)0.939800:0.04047865)0.959800:0.07181141)0.885000:0.06010363)0.981200:0.11741760,(CallorhinchusmiliiXP0079056221:0.50178074,((XlaevisNM0010858291:0.01177549,XtropicaliNM0011028511:0.06191925)1.000000:0.48568190,(((CpictaXM0053123721:0.21112070,Acarolens1ENSACAT000000119172:0.07264356)0.262100:0.02363610,((AsinensisXM0060311781:0.00479481,AmississipXM0194853051:0.02927770)0.997700:0.07009835,((TguttatusXM0102242021:0.00990150,AaustralisXM0139548651:0.01927580)0.000000:0.00485757,(CvociferusXM0098834611:0.07898062,((CpugnaxXM0149587141:0.00000105,((CjaponicaPXM0158829791:0.03440477,MgallopavoXM0107267042:0.00000105)0.999000:0.07021663,CpelagicaXM0100009211:0.01849380)0.742600:0.00660221)0.000000:0.00000105,(((PpubescensXM0099061041:0.00563450,FperegrinXM0052357331:0.02031716)0.000000:0.00000105,(AchrysaetoXM0115753721:0.00000105,(MundulatuXM0051395082:0.02526763,(((SvulgarisXM0148914141:0.00000105,(FalbicolliXM0050579062:0.00000105,(CbrachyrhyXM0086387692:0.00000105,(LstriataXM0215448411:0.00479108,(PmajorXM0156487451:0.00000105,PhumilisXM0055329082:0.00000105)0.847000:0.00478860)0.000000:0.00000105)0.000000:0.00000105)0.000000:0.00000105)0.000000:0.00000105,(LcoronataXM0178372901:0.00000105,MvitellinuXM0180885741:0.00000105)0.921400:0.00479591)0.000000:0.00000105,CcornixXM0192801431:0.02458303)0.950500:0.02473050)0.928900:0.01984064)0.367800:0.00487869)0.921600:0.00979503,NnipponXM0094763421:0.00490960)0.000000:0.00000105)0.592400:0.00231324)0.860200:0.01278786)0.870600:0.01801166)0.872500:0.02547791)0.639200:0.03039755,(MdomesticaENSMODT000000205633:0.10664271,(OanatinusXM0015200702:0.10513352,((((HarmigerXM0196265581:0.00538337,RsinicusXM0197316661:0.02852107)0.933500:0.02310397,(PvampyrusXM0113847461:0.01294623,RaegyptiacXM0161478551:0.01188796)0.992600:0.04324980)0.321000:0.00664595,EfuscusXM0081606021:0.08570171)0.738700:0.00463138,((((((((((BmutusXM0058994101:0.00000105,BtaurusNM0011023021:0.00000105)0.000000:0.00000105,BbisonXM0108290501:0.00000105)0.959500:0.01443095,(OariesNM0012874711:0.00000105,ChircusXM0139633942:0.00477076)0.840200:0.00477855)0.000000:0.00000105,PhodgsoniPXM0059577011:0.00476260)0.000000:0.00000105,OvirginianXM0209027981:0.00000105)0.798800:0.00493996,((((OorcaXM0042829652:0.01936358,((LvexillifeXM0074469921:0.00000105,LvexillifPXP0074470541:0.00000105)0.905800:0.00959130,BacutorostXM0071877111:0.00958883)0.000000:0.00000105)0.765200:0.00622891,(CdromedariXM0109839991:0.03623887,CferusXM0145510021:0.05440342)0.884800:0.02067680)0.708200:0.00828122,(FcatusNM0010839541:0.02935732,(((ElutrisLXM0225182221:0.02398844,OrosmarusXM0125672361:0.00528388)0.000000:0.00000105,AmelanoleuXM0198046591:0.00474233)0.000000:0.00000105,NschauinslXM0217037131:0.00000105)0.745300:0.00500290)0.979500:0.02905872)0.000000:0.00000105,SscrofaXM0139858322:0.00965652)0.163200:0.00478705)0.760400:0.00451331,((CcristataXM0046765451:0.02547750,(MjavanicaXM0176552781:0.04422567,SaraneusXM0129342551:0.06699716)0.394900:0.01194694)0.764200:0.00891947,EeuropaeusXM0075244171:0.02590304)0.861400:0.01278211)0.762700:0.00598698,CasiaticaXM0068320841:0.11358873)0.000000:0.00000105,CsimumXM0044383232:0.04445500)0.888200:0.01877529,(((HglaberXM0048399253:0.05799231,OdegusXM0046305432:0.00000105)0.995400:0.05831849,ClanigeraXM0135206571:0.00893960)0.980800:0.03223078,((JjaculusXM0129475811:0.03559766,(((RnorvegicPXP006251241:0.00000105,PcatodonXM0071249441:0.00000105)0.870600:0.00949001,((MpahariXM0212108281:0.00000105,(MmusculusLNM0012873861:0.01875258,McaroliLXM0211768721:0.00463412)0.000000:0.00000105)0.999400:0.06122718,(MpahariPXM0212108271:0.00000105,(McaroliXM0211768731:0.00469349,MmusculusL389901:0.01899493)0.000000:0.00000105)0.000000:0.00000105)0.954000:0.01894700)0.922300:0.01730932,(MauratusXM0131257792:0.02443855,CgriseusJH0005061:0.02293650)0.000000:0.00883201)0.792300:0.00673287)0.000000:0.00000105,((OprincepsXM0045822612:0.05623203,MmurinusXM0127415232:0.02854846)0.613600:0.00878670,(CsyrichtaXM0080572421:0.01222809,((PabelliXM0028179962:0.02032888,((PpanicusXM0038052302:0.00000105,HsapiensM902991:0.00000105)0.000000:0.00000105,PtroglodytXM0169573831:0.00476269)0.000000:0.00000105)0.860100:0.00476974,((CjacchusXM0027513794:0.00000105,CcapucinusXM0175154051:0.00954212)0.911100:0.00954084,((CsabaeusXM0079814651:0.00000105,GgorillaXM0040453722:0.00958457)0.846700:0.00476456,(MfasciculaXM0055496862:0.00000105,(CatysXM0120845181:0.00000105,(MleucophaeXM0119832431:0.00000105,(PanubisXM0038960494:0.00479693,(RroxellanaXM0103745601:0.00000105,(MnemestrinXM0117624551:0.00954903,(CangloensiXM0119467641:0.00476358,(RbietiXM0178949431:0.00113914,((((MnemestriLXM0117624581:0.00458419,(MmulattaLXP0010929191:0.00000105,(((((GgorillaLXP0040454211:0.00457965,PtroglodyLXM0169573841:0.00457861)0.000000:0.00000105,HsapiensLENST000003453786:0.00000105)0.000000:0.00000105,PabeliiLXP0028180411:0.00919829)0.764600:0.00455685,(AnancymaaLXP0122946481:0.00462947,(CjacchusLXP0027514241:0.00000105,((SboliviensXM0039307801:0.00000105,SbolivienLXP0039308291:0.00000105)0.912000:0.00921876,CcapucinuLXP0173708931:0.00460610)0.000000:0.00000105)0.000000:0.00000105)0.953200:0.01881301)0.769500:0.00464722,(CsyrichtaXM0080572411:0.03723764,(((PcoquereliXM0126469041:0.00000105,MmurinusLXP0125969761:0.00455381)0.972200:0.02454206,OgarnettiiXM0037975672:0.02733717)0.867300:0.01330762,(((((OaferXM0079441231:0.06117500,(EtelfairiXM0130060081:0.08824061,EedwardiiXM0068921711:0.07827454)0.818900:0.02937548)0.604500:0.01291659,TmanatusXM0043860921:0.08637075)0.953200:0.03154604,((((EprzewlskiXM0085262511:0.00000105,EasinusXM0148282231:0.00000105)0.000000:0.00000105,EcaballusXM0014958384:0.03305211)0.000000:0.00000105,(Eprzewals3XM0085262521:0.00000105,Ecaballus3XM0033647573:0.03485571)0.999300:0.09284725)0.996600:0.05828403,((LvexillifeXM0074469931:0.00947039,(PcatodonLXM0071249451:0.01912428,OorcaLXM0042829661:0.03633806)0.708500:0.00575145)0.962200:0.02718255,(PhodgsoniiXM0059577021:0.00476109,BmutusXM00589941012:0.00957868)0.942600:0.02193343)0.815000:0.00911240)0.750600:0.00671586)0.958900:0.02653502,(DordiiXM0130329541:0.00493393,(CcanadensiXM0201629961:0.02772669,NgaliliXM0088340671:0.04884190)0.835800:0.00443229)0.761100:0.00455042)0.876500:0.00914383,((((RnorvegicNM0125652:0.02865504,MunguiculaXM0216326861:0.01594342)0.852600:0.01407832,(PmaniculatXM0069729911:0.01714439,MochrogastXM0053661862:0.03225993)0.000000:0.00536899)0.922500:0.02632406,ItridecemliXM0217222251:0.03008254)0.000000:0.00000105,(OcuniculusXM0082618182:0.06904172,(JjaculusXM0046529031:0.02459865,TchinensisXM0061660152:0.06558498)0.000000:0.00522760)0.795900:0.00408840)0.000000:0.00000105)0.880100:0.00914538)0.746500:0.00569078)0.937400:0.01797126)0.000000:0.00000105)0.000000:0.00000105)0.000000:0.00000105,(PanubisXP0038960991:0.00460977,CsabaeusLXP0079796541:0.00458485)0.000000:0.00000105)0.621900:0.00000105,(RroxellanLXP0103728611:0.00948071,CangolensLXP0118021531:0.00461717)0.763300:0.00920656)0.905400:0.04469182,(((Ggorilla3XM0040453741:0.00486028,Hsapiens3NM0335082:0.00000105)0.000000:0.00000105,Pabelii3XM0028179971:0.00486421)0.788000:0.01149739,AnancymaaeXM0124392261:0.00874739)0.935100:0.04060452)0.823200:0.02653571)0.907400:0.03620850)0.000000:0.00000105)0.410500:0.00485783)0.763900:0.00484447)0.000000:0.00000105)0.000000:0.00000105)0.000000:0.00000105)0.000000:0.00000105)0.000000:0.00000105)0.000000:0.00000105)0.937300:0.01874512)0.770800:0.01168255)0.779900:0.00581584)0.784400:0.00799297)0.873800:0.01463100)0.898400:0.01969256)0.999300:0.09658933)0.037300:0.01886425)0.995500:0.09702400)0.984500:0.12575361)0.876900:0.09491501)0.710900:0.01303364)0.000000:0.07157180)0.991100:0.45531325)0.999400:1.34488236)0.897000:0.35205525);
```
