## Supplementary material for "Evolution of Protein Regulation in the Vertebrate Glucose Sensor": Supplmentary Datasets: GCK_MSAprobs_PROTCATJTT_tree_w_branch_lengths.txt

```
(AjaponicusKT8277851:2.41331512446,((BfloridaeXM0026090661:0.0691246046183,(BbelcheriBb228320R:0.0245412922254,BjaponicumV5KAK3:0.0388689945313):0.0457991227948):1.03225675416,((OdioicaFN6550301:2.16530700497,(Cintestin1XM0098594312:0.203856830166,CsavignyiENSCSAVT000000011391:0.232147037907):0.733457492295):0.706983420184,(PmarinusS4RE22:0.613172373781,(LchalumnaeXM0144889281:0.330028906236,((LoculatusXM0066253252:0.0945211831859,(SformosusXM0187624241:0.25677077807,(((OmykissXM0216220401:0.0397823452802,(EluciusXM0108767102:0.0779236513906,(SsalarXM0141710781:0.0607722040584,OkisutchXM0204748781:1.04727337654e-06):0.0289376226131):0.0131725662783):0.0671627009481,(((KmarmoratuXM0174122411:0.0800453411245,((((PformosaXM0075635332:1.04727337654e-06,PmexicanaXM0150057111:0.0125867724078):0.00841596100612,PlatipinnaXM0150574811:0.00420028665078):0.00959694272715,PreticulatXM0084181082:0.0371603561164):0.0402187052533,(CvariegatusXM0153825581:0.0312771029745,FheterocliXM0128656132:0.0262044608699):0.0325475288651):0.0637243124351):0.0139013337716,NfuzeriXM0159731611:0.11147644758):0.0670747853933,(((MalbusXM0205938061:0.0196775179471,MalbusXM0205938051:1.04727337654e-06):0.100871588513,HcomesXM0198875721:0.276463511866):0.0243036288601,(((NcoriicepsXM0107843321:0.156988844682,SaurataAF0533302:0.0270177696086):0.0145203646249,(LbergyltaXM0206438761:0.0675599613408,(LjaponicusJQ0405281:0.0458074365747,((OniloticusXM0034510204:0.00353893387444,(NbrichardiXM0067899761:0.0121298672224,((PnyerereiXM0057381921:0.0122227286898,HburtoniXM0059244352:0.00403339096917):1.04727337654e-06,MzebraXM0045469912:0.00806123481169):1.04727337654e-06):0.0170014856482):0.112372644442,((Lcalcarif2XM0186730631:0.0176900323314,Lcalcarif1XM0186730511:1.04727337654e-06):0.054574921195,PolivaceusXM0200991821:0.067421808864):0.0101691642798):0.00504484585538):1.04727337654e-06):0.00426526103908):0.00461855929726,((SpartitusXM0082849331:0.0845827677864,ApolyacantXM0222077741:0.0465401517123):0.0419972402747,(Lcrocea1XM0107359342:1.04727337654e-06,Lcrocea2XM0192644801:0.0184257638943):0.0593603556677):0.0111919840804):0.00667646353623):0.015273671925):0.079169327091):0.0209295565343,(CharengusXM0128313661:0.121331031521,(PnattererLXM0177196951:0.119847519634,(((((SrhinoceroXM0165177241:0.0176095980745,SgrahamiXM0162323831:0.00862753545291):0.00442840420762,(CauratusGU0653151:0.031182589814,Ccarpio1EU5184941:0.00894911742402):0.0084960463895):0.0300085848772,DrerioNM0010453852:0.0276406755609):0.00887592940561,(CidellaGU0653141:0.0125056733713,(MamblycephKJ1412021:0.00442165712492,CilishaeDQ1955211:0.0135826038729):0.0142007218392):0.00475314275811):0.0881706782259,IpunctatusXM0174684051:0.15992345148):0.0302560851414):0.0846598608125):0.0404786457988):0.0718114055491):0.0601036277801):0.117417595859,(CallorhinchusmiliiXP0079056221:0.501780737497,((XlaevisNM0010858291:0.0117754874765,XtropicaliNM0011028511:0.0619192479523):0.485681903834,(((CpictaXM0053123721:0.211120698852,Acarolens1ENSACAT000000119172:0.0726435621598):0.0236361014817,((AsinensisXM0060311781:0.00479481483533,AmississipXM0194853051:0.0292777010079):0.0700983517604,((TguttatusXM0102242021:0.00990150110825,AaustralisXM0139548651:0.0192758002406):0.00485757282581,(CvociferusXM0098834611:0.0789806226514,((CpugnaxXM0149587141:1.04727337654e-06,((CjaponicaPXM0158829791:0.0344047730559,MgallopavoXM0107267042:1.04727337654e-06):0.0702166327481,CpelagicaXM0100009211:0.0184937972334):0.0066022144161):1.04727337654e-06,(((PpubescensXM0099061041:0.00563450382732,FperegrinXM0052357331:0.0203171569912):1.04727337654e-06,(AchrysaetoXM0115753721:1.04727337654e-06,(MundulatuXM0051395082:0.0252676329286,(((SvulgarisXM0148914141:1.04727337654e-06,(FalbicolliXM0050579062:1.04727337654e-06,(CbrachyrhyXM0086387692:1.04727337654e-06,(LstriataXM0215448411:0.00479107531079,(PmajorXM0156487451:1.04727337654e-06,PhumilisXM0055329082:1.04727337654e-06):0.00478859942934):1.04727337654e-06):1.04727337654e-06):1.04727337654e-06):1.04727337654e-06,(LcoronataXM0178372901:1.04727337654e-06,MvitellinuXM0180885741:1.04727337654e-06):0.00479591350222):1.04727337654e-06,CcornixXM0192801431:0.0245830322117):0.0247305039046):0.0198406406325):0.0048786921964):0.0097950306732,NnipponXM0094763421:0.00490960469356):1.04727337654e-06):0.00231323951601):0.0127878578525):0.0180116571747):0.0254779098364):0.0303975499295,(MdomesticaENSMODT000000205633:0.106642708669,(OanatinusXM0015200702:0.10513351795,((((HarmigerXM0196265581:0.00538337117279,RsinicusXM0197316661:0.0285210706877):0.0231039725451,(PvampyrusXM0113847461:0.0129462250694,RaegyptiacXM0161478551:0.0118879579941):0.0432497985226):0.00664594808837,EfuscusXM0081606021:0.0857017093594):0.00463137796433,((((((((((BmutusXM0058994101:1.04727337654e-06,BtaurusNM0011023021:1.04727337654e-06):1.04727337654e-06,BbisonXM0108290501:1.04727337654e-06):0.0144309471788,(OariesNM0012874711:1.04727337654e-06,ChircusXM0139633942:0.00477075927138):0.00477854589686):1.04727337654e-06,PhodgsoniPXM0059577011:0.00476260370316):1.04727337654e-06,OvirginianXM0209027981:1.04727337654e-06):0.00493996411839,((((OorcaXM0042829652:0.0193635786688,((LvexillifeXM0074469921:1.04727337654e-06,LvexillifPXP0074470541:1.04727337654e-06):0.00959129532218,BacutorostXM0071877111:0.00958882674175):1.04727337654e-06):0.00622891065874,(CdromedariXM0109839991:0.0362388749941,CferusXM0145510021:0.0544034171649):0.0206768022447):0.00828122418591,(FcatusNM0010839541:0.0293573221623,(((ElutrisLXM0225182221:0.0239884351897,OrosmarusXM0125672361:0.00528387745499):1.04727337654e-06,AmelanoleuXM0198046591:0.00474232584363):1.04727337654e-06,NschauinslXM0217037131:1.04727337654e-06):0.00500290483145):0.0290587164445):1.04727337654e-06,SscrofaXM0139858322:0.00965652338728):0.00478704615453):0.00451330908718,((CcristataXM0046765451:0.0254775039408,(MjavanicaXM0176552781:0.0442256704075,SaraneusXM0129342551:0.0669971628187):0.0119469443421):0.00891947336958,EeuropaeusXM0075244171:0.0259030430345):0.012782105134):0.00598697973929,CasiaticaXM0068320841:0.113588728855):1.04727337654e-06,CsimumXM0044383232:0.0444550000151):0.0187752887302,(((HglaberXM0048399253:0.0579923131628,OdegusXM0046305432:1.04727337654e-06):0.0583184893433,ClanigeraXM0135206571:0.00893960026512):0.03223077647,((JjaculusXM0129475811:0.0355976642417,(((RnorvegicPXP006251241:1.04727337654e-06,PcatodonXM0071249441:1.04727337654e-06):0.00949001379378,((MpahariXM0212108281:1.04727337654e-06,(MmusculusLNM0012873861:0.0187525804489,McaroliLXM0211768721:0.00463411613204):1.04727337654e-06):0.0612271846732,(MpahariPXM0212108271:1.04727337654e-06,(McaroliXM0211768731:0.00469349490863,MmusculusL389901:0.0189949293582):1.04727337654e-06):1.04727337654e-06):0.0189469965216):0.0173093164152,(MauratusXM0131257792:0.0244385486096,CgriseusJH0005061:0.0229365046224):0.00883200745732):0.00673287014101):1.04727337654e-06,((OprincepsXM0045822612:0.0562320258702,MmurinusXM0127415232:0.0285484601162):0.00878670420557,(CsyrichtaXM0080572421:0.012228092291,((PabelliXM0028179962:0.0203288806172,((PpanicusXM0038052302:1.04727337654e-06,HsapiensM902991:1.04727337654e-06):1.04727337654e-06,PtroglodytXM0169573831:0.00476268681577):1.04727337654e-06):0.00476974360371,((CjacchusXM0027513794:1.04727337654e-06,CcapucinusXM0175154051:0.0095421168515):0.00954084244312,((CsabaeusXM0079814651:1.04727337654e-06,GgorillaXM0040453722:0.00958456503264):0.0047645555477,(MfasciculaXM0055496862:1.04727337654e-06,(CatysXM0120845181:1.04727337654e-06,(MleucophaeXM0119832431:1.04727337654e-06,(PanubisXM0038960494:0.00479693060993,(RroxellanaXM0103745601:1.04727337654e-06,(MnemestrinXM0117624551:0.00954903420353,(CangloensiXM0119467641:0.0047635784574,(RbietiXM0178949431:0.00113913619554,((((MnemestriLXM0117624581:0.00458418702627,(MmulattaLXP0010929191:1.04727337654e-06,(((((GgorillaLXP0040454211:0.00457964856581,PtroglodyLXM0169573841:0.00457861106323):1.04727337654e-06,HsapiensLENST000003453786:1.04727337654e-06):1.04727337654e-06,PabeliiLXP0028180411:0.00919829115283):0.00455685264341,(AnancymaaLXP0122946481:0.00462946745661,(CjacchusLXP0027514241:1.04727337654e-06,((SboliviensXM0039307801:1.04727337654e-06,SbolivienLXP0039308291:1.04727337654e-06):0.00921875614978,CcapucinuLXP0173708931:0.00460609589723):1.04727337654e-06):1.04727337654e-06):0.0188130135268):0.00464721520451,(CsyrichtaXM0080572411:0.0372376360612,(((PcoquereliXM0126469041:1.04727337654e-06,MmurinusLXP0125969761:0.00455380589404):0.0245420550961,OgarnettiiXM0037975672:0.0273371660192):0.0133076188838,(((((OaferXM0079441231:0.0611750019354,(EtelfairiXM0130060081:0.0882406064858,EedwardiiXM0068921711:0.0782745437647):0.0293754826965):0.0129165862513,TmanatusXM0043860921:0.0863707519094):0.0315460377885,((((EprzewlskiXM0085262511:1.04727337654e-06,EasinusXM0148282231:1.04727337654e-06):1.04727337654e-06,EcaballusXM0014958384:0.0330521138107):1.04727337654e-06,(Eprzewals3XM0085262521:1.04727337654e-06,Ecaballus3XM0033647573:0.0348557059042):0.0928472454141):0.0582840308662,((LvexillifeXM0074469931:0.00947039002359,(PcatodonLXM0071249451:0.0191242807754,OorcaLXM0042829661:0.0363380570115):0.005751454797):0.0271825493248,(PhodgsoniiXM0059577021:0.00476108976103,BmutusXM00589941012:0.00957867741673):0.0219334326935):0.00911240483656):0.00671585729578):0.0265350172589,(DordiiXM0130329541:0.00493392606467,(CcanadensiXM0201629961:0.0277266887072,NgaliliXM0088340671:0.0488419031587):0.00443228639294):0.00455041798303):0.00914383131833,((((RnorvegicNM0125652:0.0286550405236,MunguiculaXM0216326861:0.0159434242747):0.0140783165819,(PmaniculatXM0069729911:0.0171443884288,MochrogastXM0053661862:0.0322599258296):0.00536899321013):0.0263240564288,ItridecemliXM0217222251:0.030082543918):1.04727337654e-06,(OcuniculusXM0082618182:0.0690417218625,(JjaculusXM0046529031:0.0245986464656,TchinensisXM0061660152:0.0655849760039):0.00522759596091):0.004088395228):1.04727337654e-06):0.00914538091313):0.00569077586405):0.0179712620376):1.04727337654e-06):1.04727337654e-06):1.04727337654e-06,(PanubisXP0038960991:0.00460976911456,CsabaeusLXP0079796541:0.00458484672749):1.04727337654e-06):1.04727337654e-06,(RroxellanLXP0103728611:0.00948070910854,CangolensLXP0118021531:0.00461716823529):0.00920656057898):0.044691818535,(((Ggorilla3XM0040453741:0.00486028170118,Hsapiens3NM0335082:1.04727337654e-06):1.04727337654e-06,Pabelii3XM0028179971:0.00486421183201):0.0114973852302,AnancymaaeXM0124392261:0.00874738891405):0.0406045169814):0.0265357072965):0.0362085003516):1.04727337654e-06):0.00485782563436):0.00484447001377):1.04727337654e-06):1.04727337654e-06):1.04727337654e-06):1.04727337654e-06):1.04727337654e-06):1.04727337654e-06):0.0187451184206):0.0116825466731):0.00581583598355):0.00799296848329):0.0146309981737):0.0196925578448):0.0965893291298):0.0188642513417):0.0970239959037):0.125753608656):0.0949150089896):0.0130336410363):0.0715718019985):0.455313253619):1.34488235873):0.352055245473)):0.0; 
```
