## Supplementary material for "Evolution of Protein Regulation in the Vertebrate Glucose Sensor": Supplmentary Datasets: GCK_MSAprobs_PROTGAMMAWAG_ancestor_alignment.txt

```
>Node238
MLDDRA----------R------M--------EAA--KKE--------KVEQILAEFQLQEEDLKKVMRRMQKEMDRGLRLETHEEASVKMLPTYVRSTPEGS--EVGDFLSLDLGGTNFRVMLVKVGEGE--EGQWSVKTKHQMYSIPEDAMTGTAEMLFDYISECISDFLDKHQMKHKKLPLGFTFSFPVRHEDIDKGILLNWTKGFKASGAEGNNVVGLLRDAIKRRGDFEMDVVAMVNDTVATMISCYYEDRQCEVGMIVGTGCNACYMEEMQNVELVEGDEG---RMCVNTEWGAFGDSGELDEFLLEYDRLVDESSANPGQQLYEKLIGGKYMGELVRLVLLRLVDENLLFHGEASEQLRTRGAFETRFVSQVESD-SG-DRKQIHNILSTLGLRHPSATDCDIVRRACESVSTRAAHMCSAGLAGVINRMRESRSE-DVMRITVGVDGSVYKLHPSFKERFHASVRRLTP--SCEITFIESEEGSGRGAALVSAVACKKACM-LGQ
>Node239
MLDDRA----------R------M--------EAA--KKE--------KVEQILAEFQLQEEDLKKVMRRMQKEMDRGLRLETHEEASVKMLPTYVRSTPEGS--EVGDFLSLDLGGTNFRVMLVKVGEGE--EGQWSVKTKHQMYSIPEDAMTGTAEMLFDYISECISDFLDKHQMKHKKLPLGFTFSFPVRHEDIDKGILLNWTKGFKASGAEGNNIVGLLRDAIKRRGDFEMDVVAMVNDTVATMISCYYEDRQCEVGMIVGTGCNACYMEEMQNVELVEGDEG---RMCVNTEWGAFGDSGELDEFLLEYDRMVDESSANPGQQLYEKLIGGKYMGELVRLVLLKLVDENLLFHGEASEQLRTRGAFETRFVSQVESD-SG-DRKQIHNILSTLGLRHPSATDCDIVRRACESVSTRAAHMCSAGLAGVINRMRESRSE-DVMRITVGVDGSVYKLHPSFKERFHASVRRLTP--SCEITFIESEEGSGRGAALVSAVACKKACM-LGQ
>Node234
MLDDRA----------R------M--------EAA--KKE--------KVEQILAEFQLQEEDLKKVMRRMQKEMDRGLRLETHEEASVKMLPTYVRSTPEGS--EVGDFLSLDLGGTNFRVMLVKVGEGE--EGQWSVKTKHQMYSIPEDAMTGTAEMLFDYISECISDFLDKHQMKHKKLPLGFTFSFPVRHEDIDKGILLNWTKGFKASGAEGNNVVGLLRDAIKRRGDFEMDVVAMVNDTVATMISCYYEDHQCEVGMIVGTGCNACYMEEMQNVELVEGDEG---RMCVNTEWGAFGDSGELDEFLLEYDRLVDESSANPGQQLYEKLIGGKYMGELVRLVLLRLVDENLLFHGEASEQLRTRGAFETRFVSQVESD-TG-DRKQIYNILSTLGLRHPSATDCDIVRRACESVSTRAAHMCSAGLAGVINRMRESRSE-DVMRITVGVDGSVYKLHPSFKERFHASVRRLTP--SCEITFIESEEGSGRGAALVSAVACKKACM-LGQ
>Node235
MLDDRA----------R------M--------EAA--KKE--------KVEQILAEFQLQEEDLKKVMRRMQKEMDRGLRLETHEEASVKMLPTYVRSTPEGS--EVGDFLSLDLGGTNFRVMLVKVGEGE--EGQWSVKTKHQMYSIPEDAMTGTAEMLFDYISECISDFLDKHQMKHKKLPLGFTFSFPVRHEDIDKGILLNWTKGFKASGAEGNNVVGLLRDAIKRRGDFEMDVVAMVNDTVATMISCYYEDHQCEVGMIVGTGCNACYMEEMQNVELVEGDEG---RMCVNTEWGAFGDSGELDEFLLEYDRLVDESSANPGQQLYEKLIGGKYMGELVRLVLLRLVDENLLFHGEASEQLRTRGAFETRFVSQVESD-TG-DRKQIYNILSTLGLRHPSATDCDIVRRACESVSTRAAHMCSAGLAGVINRMRESRSE-DVMRITVGVDGSVYKLHPSFKERFHASVRRLTP--SCEITFIESEEGSGRGAALVSAVACKKACM-LGQ
>Node236
MLDDRA----------R------M--------EAA--KKE--------KVEQILAEFQLQEEDLKKVMRRMQKEMDRGLRLETHEEASVKMLPTYVRSTPEGS--EVGDFLSLDLGGTNFRVMLVKVGEGE--EGQWSVKTKHQMYSIPEDAMTGTAEMLFDYISECISDFLDKHQMKHKKLPLGFTFSFPVRHEDIDKGILLNWTKGFKASGAEGNNVVGLLRDAIKRRGDFEMDVVAMVNDTVATMISCYYEDHQCEVGMIVGTGCNACYMEEMQNVELVEGDEG---RMCVNTEWGAFGDSGELDEFLLEYDRLVDESSANPGQQLYEKLIGGKYMGELVRLVLLRLVDENLLFHGEASEQLRTRGAFETRFVSQVESD-TG-DRKQIYNILSTLGLRHPSATDCDIVRRACESVSTRAAHMCSAGLAGVINRMRESRSE-DVMRITVGVDGSVYKLHPSFKEQFHASVRRLTP--SCEITFIESEEGSGRGAALVSAVACKKACM-LGQ
>Node237
MLDDRA----------R------M--------EAA--KKE--------KVEQILAEFQLQEEDLKKVMRRMQKEMDRGLRLETHEEASVKMLPTYVRSTPEGS--EVGDFLSLDLGGTNFRVMLVKVGEGE--EGQWSVKTKHQMYSIPEDAMTGTAEMLFDYISECISDFLDKHQMKHKKLPLGFTFSFPVRHEDIDKGILLNWTKGFKASGAEGNNVVGLLRDAIKRRGDFEMDVVAMVNDTVATMISCYYEDHQCEVGMIVGTGCNACYMEEMQNVELVEGDEG---RMCVNTEWGAFGDSGELDEFLLEYDRLVDESSANPGQQLYEKLIGGKYMGELVRLVLLRLVDENLLFHGEASEQLRTRGAFETRFVSQVESD-TG-DRKQIYNILSTLGLRHPSATDCDIVRRACESVSTRAAHMCSAGLAGVINRMRESRSE-DVMRITVGVDGSVYKLHPSFKERFHASVRRLTP--SCEITFIESEEGSGRGAALVSAVACKKACM-LGQ
>Node230
MLDDRA----------R------M--------EAA--KKE--------KVEQILAEFQLQEEDLKKVMRRMQKEMDRGLRLETHEEASVKMLPTYVRSTPEGS--EVGDFLSLDLGGTNFRVMLVKVGEGE--EGQWSVKTKHQMYSIPEDAMTGTAEMLFDYISECISDFLDKHQMKHKKLPLGFTFSFPVRHEDIDKGILLNWTKGFKASGAEGNNVVGLLRDAIKRRGDFEMDVVAMVNDTVATMISCYYEDHQCEVGMIVGTGCNACYMEEMQNVELVEGDEG---RMCVNTEWGAFGDSGELDEFLLEYDRLVDESSANPGQQLYEKLIGGKYMGELVRLVLLRLVDENLLFHGEASEQLRTRGAFETRFVSQVESD-TG-DRKQIYNILSTLGLRHPSATDCDIVRRACESVSTRAAHMCSAGLAGVINRMRESRSE-DVMRITVGVDGSVYKLHPSFKERFHASVRRLTP--SCEITFIESEEGSGRGAALVSAVACKKACM-LGQ
>Node231
MLDDRA----------R------M--------EAA--KKE--------KVEQILAEFQLQEEDLKKVMRRMQKEMDRGLRLETHEEASVKMLPTYVRSTPEGS--EVGDFLSLDLGGTNFRVMLVKVGEGE--EGQWSVKTKHQMYSIPEDAMTGTAEMLFDYISECISDFLDKHQMKHKKLPLGFTFSFPVRHEDIDKGILLNWTKGFKASGAEGNNVVGLLRDAIKRRGDFEMDVVAMVNDTVATMISCYYEDHQCEVGMIVGTGCNACYMEEMQNVELVEGDEG---RMCVNTEWGAFGDSGELDEFLLEYDRLVDESSANPGQQLYEKLIGGKYMGELVRLVLLRLVDENLLFHGEASEQLRTRGAFETRFVSQVESD-TG-DRKQIYNILSTLGLRHPSATDCDIVRRACESVSTRAAHMCSAGLAGVINRMRESRSE-DVMRITVGVDGSVYKLHPSFKERFHASVRRLTP--SCEITFIESEEGSGRGAALVSAVACKKACM-LGQ
>Node232
MLDDRA----------R------M--------EAA--KKE--------KVEQILAEFQLQEEDLKKVMRRMQKEMDRGLRLETHEEASVKMLPTYVRSTPEGS--EVGDFLSLDLGGTNFRVMLVKVGEGE--EGQWSVKTKHQMYSIPEDAMTGTAEMLFDYISECISDFLDKHQMKHKKLPLGFTFSFPVRHEDIDKGILLNWTKGFKASGAEGNNVVGLLRDAIKRRGDFEMDVVAMVNDTVATMISCYYEDHQCEVGMIVGTGCNACYMEEMQNVELVEGDEG---RMCVNTEWGAFGDSGELDEFLLEYDRLVDESSANPGQQLYEKLIGGKYMGELVRLVLLRLVDENLLFHGEASEQLRTRGAFETRFVSQVESD-TG-DRKQIYNILSTLGLRHPSATDCDIVRRACESVSTRAAHMCSAGLAGVINRMRESRSE-DVMRITVGVDGSVYKLHPSFKERFHASVRRLTP--SCEITFIESEEGSGRGAALVSAVACKKACM-LGQ
>Node233
MLDDRA----------R------M--------EAA--KKE--------KVEQILAEFQLQEEDLKKVMRRMQKEMDRGLRLETHEEASVKMLPTYVRSTPEGS--EVGDFLSLDLGGTNFRVMLVKVGEGE--EGQWSVKTKHQMYSIPEDAMTGTAEMLFDYISECISDFLDKHQMKHKKLPLGFTFSFPVRHEDIDKGILLNWTKGFKASGAEGNNVVGLLRDAIKRRGDFEMDVVAMVNDTVATMISCYYEDHQCEVGMIVGTGCNACYMEEMQNVELVEGDEG---RMCVNTEWGAFGDSGELDEFLLEYDRLVDESSANPGQQLYEKLIGGKYMGELVRLVLLRLVDENLLFHGEASEQLRTRGAFETRFVSQVESD-TG-DRKQIYNILSTLGLRHPSATDCDIVRRACESVSTRAAHMCSAGLAGVINRMRESRSE-DVMRITVGVDGSVYKLHPSFKERFHASVRRLTP--SCEITFIESEEGSGRGAALVSAVACKKACM-LGQ
>Node300
MLDHRA----------R------M--------DSS--KKE--------KVEQILSEFRLQEEDLKKVMRRMQKEMDRGLKLETHEEASVKMLPTYVRSTPEGS--EVGDFLSLDLGGTNFRVMLVKVGEGE--EGQWTVKTKHQMYSIPEDAMTGTAEMLFDYISECISDFLDKHQMKHKKLPLGFTFSFPVRHEDIDKGILLNWTKGFKASGAEGNNVVGLLRDAIKRRGDFEMDVVAMVNDTVATMISCYYEDHRCEVGMIVGTGCNACYMEEMQNVELVEGDEG---RMCVNTEWGAFGASGELDEFLLEYDRVVDETSLNPGQQLYEKIIGGKYMGEIVRLVLLKLVNENLLFNGEASEKLKTRGSFETRFISQIESD-SG-DRKQIYNILTSFGLLHPSATDCDIVRMVCESVSTRAAQMCSAGLAGVINRMRESRSE-ETLKITVGVDGSVYKLHPSFKDRFHATVRQLTP--GCDITFLQSEEGSGRGAALISAVACKMACM-IGQ
>Node301
MLDHRA----------R------M--------ESS--KKE--------KVEQILSEFRLKEEDLKKVMYRMQKEMDRGLKLETHEEASVKMLPTYVRSTPEGS--EVGDFLSLDLGGTNFRVMLVKVGEGE--EGQWKVKTKHQMYSIPEDAMTGTAEMLFDYISECISDFLDKHQMKHKKLPLGFTFSFPVRHEDIDKGILLNWTKGFKASGAEGNNVVGLLRDAIKRRGDFEMDVVAMVNDTVATMISCYYEDHRCEVGMIVGTGCNACYMEEMHNVELVEGDEG---RMCVNTEWGAFGASGELDEFLLEYDRVVDETSLNPGQQLYEKIIGGKYMGEIVRLVLLKLVNENLLFNGEASEKLKTRGAFETRFVSQIESD-SG-DRKQIYNILTAFELLHPSATDCDIVRMVCESVSTRAAQMCSAGLAGVINRMRESRSQ-ETLKITVGVDGSVYKLHPSFKDRFHATVRQLTP--GCDITFIQSEEGSGRGAALISAVACKMACM-IGQ
>Node302
MLDHRA----------R------M--------DSS--KRE--------KVEQILSEFRLKEEDLKKVMYRMQKEMDRGLKLETHKEASVKMLPTYVRSTPEGS--EVGDFLSLDLGGTNFRVMLVKVGEGE--EGQWKVKTKHQMYSIPEDAMTGTAEMLFDYISECISDFLDKHQMKHKKLPLGFTFSFPVRHEDIDKGILLNWTKGFKASGAEGNNVVGLLRDAIKRRGDFEMDVVAMVNDTVATMISCYYEDHRCEVGMIVGTGCNACYMEEMHNVELVEGNEG---RMCVNTEWGAFGASGELDEFLLEYDRVVDETSLNPGQQLYEKIIGGKYMGEIVRLVLLKLVNENLLFNGEASEKLKTRGAFESRFVSQIESD-CG-DRKQIYNILTAFELLHPTVTDCDIVRMACESVSTRAAQMCSAGLAGVINRMRESRSQ-DTLKITVGIDGSVYKLHPSFKDRFHAAVRQLTP--GCDITFIQSEEGSGRGAALISAAACKMACM-IGH
>Node303
MLDHRA----------R------M--------ESS--RKE--------KVEQILSEFRLKEEDLKKVMYRMQKEMDRGLKLETHEEASVKMLPTYVRSTPEGS--EVGDFLSLDLGGTNFRVMLVKVGEGE--EGQWKVKTKHQMYSIPEDAMTGTAEMLFDYISECISDFLDKHQMKHKKLPLGFTFSFPVRHEDIDKGILLNWTKGFKASGAEGNNVVGLLRDAIKRRGDFEMDVVAMVNDTVATMISCYYEDHRCEVGMIVGTGCNACYMEEMHNVELVEGDEG---RMCVNTEWGAFGASGELDEFLLEYDRVVDETSLNPGQQLYEKIIGGKYMGEIVRLVLLKLVDENLLFNGEASEKLKTRGTFETRFVSQIESD-SG-DRKQIYNILTAFELLHPSGTDCDIVRMVCESVSTRAAQMCSAGLAGVINRMRESRSQ-ETLKITVGVDGSVYKLHPSFKDRFHATVRQLTP--GCDITFIQSEEGSGRGAALISAVACKMACM-IGQ
>Node304
MLDHRA----------R------M--------ESS--RKE--------KVDQILSEFRLKEEDLKKVMYRMQKEMDRGLKLETHEEASVKMLPTYVRSTPEGS--EVGDFLSLDLGGTNFRVMLVKVGEGE--EGQWKVKTKHQMYSIPEDAMTGTAEMLFDYISECISDFLDKHQMKHKKLPLGFTFSFPVRHEDIDKGILLNWTKGFKASGAEGNNVVGLLRDAIKRRGDFEMDVVAMVNDTVATMISCYYEDHRCEVGMIVGTGCNACYMEEMHNVELVEGDEG---RMCVNTEWGAFGASGELDEFLLEYDRVVDETSLNPGQQLYEKIIGGKYMGEIVRLVLLKLVDENLLFNGEASEKLKTRGTFETRFVSQIESD-SG-DRKQIYNILTAFELLHPSGTDCDIVRMVCESVSTRAAQMCSAGLAGVINRMRESRSQ-ETLKITVGVDGSVYKLHPSFKDRFHATVRQLTP--GCDITFIQSEEGSGRGAALISAVACKMACM-IGQ
>Node305
MLDHRA----------R------M--------ESS--RKE--------KVEQILSEFRLKEEDLKKVMYRMQKEMDRGLKLETHEEASVKMLPTYVRSTPEGS--EVGDFLSLDLGGTNFRVMLVKVGEGE--EGQWKVKTKHQMYSIPEDAMTGTAEMLFDYISECISDFLDKHQMKHKKLPLGFTFSFPVRHEDIDKGILLNWTKGFKASGAEGNNVVGLLRDAIKRRGDFEMDVVAMVNDTVATMISCYYEDHRCEVGMIVGTGCNACYMEEMHNVELVEGDEG---RMCVNTEWGAFGASGELDEFLLEYDRVVDETSLNPGQQLYEKIIGGKYMGEIVRLVLLKLVDENLLFNGEASEKLKTRGTFETRFVSQIESD-SG-DRKQIYNILTAFELLHPSGTDCDIVRMVCESVSTRAAQMCSAGLAGVINRMRESRSQ-ETLKITVGVDGSVYKLHPSFKDRFHATVRQLTP--GCDITFIQSEEGSGRGAALISAVACKMACM-MGQ
>Node306
MLDHRA----------R------M--------ESS--RKE--------KVEQILSEFRLKEEDLKKVMYRMQKEMDRGLKLETHEEASVKMLPTYVRSTPEGS--EVGDFLSLDLGGTNFRVMLVKVGEGE--EGQWKVKTKHQMYSIPEDAMTGTAEMLFDYISECISDFLDKHQMKHKKLPLGFTFSFPVRHEDIDKGILLNWTKGFKASGAEGNNVVGLLRDAIKRRGDFEMDVVAMVNDTVATMISCYYEDHRCEVGMIVGTGCNACYMEEMQNVELVEGDEG---RMCVNTEWGAFGASGELDEFLLEYDRVVDETSLNPGQQLYEKIIGGKYMGEIVRLVLLKLVDENLLFNGEASEKLKTRGTFETRFVSQIESD-SG-DRKQIYNILTAFELLHPSGTDCDIVRMVCESVSTRAAQMCSAGLAGVINRMRESRSQ-ETLKITVGVDGSVYKLHPSFKDRFHATVRQLTP--GCDITFIQSEEGSGRGAALISAVACKMACM-MGQ
>Node307
MLDHRA----------R------M--------ESG--RKE--------KVEQILSEFRLKEEDLKKVMYRMQKEMDRGLKLETHEEASVKMLPTYVRSTPEGS--EVGDFLSLDLGGTNFRVMLVKVGEGE--EGQWKVKTKHQMYSIPEDAMTGTAEMLFDYISECISDFLDKHQMKHKKLPLGFTFSFPVRHEDIDKGILLNWTKGFKASGAEGNNVVGLLRDAIKRRGDFEMDVVAMVNDTVATMISCYYEDHRCEVGMIVGTGCNACYMEEMQNVELVEGDEG---RMCVNTEWGAFGASGELDEFLLEYDRVVDETSLNPGQQLYEKIIGGKYMGEIVRLVLLKLVDENLLFNGEASEKLKTRGTFETRFVSQIESD-SG-DRKQIYNILTAFELLHPSGTDCDIVRMVCESVSTRAAQMCSAGLAGVINRMRESRSQ-ETLKITVGVDGSVYKLHPSFKDRFHATVRQLTP--GCDITFIQSEEGSGRGAALISAVACKMACM-MGQ
>Node308
MLDHRA----------R------M--------ESG--RKE--------KVEQILSEFRLKEEDLKKVMYRMQKEMDRGLKLETHEEASVKMLPTYVRSTPEGS--EVGDFLSLDLGGTNFRVMLVKVGEGE--EGQWKVKTKHQMYSIPEDAMTGTAEMLFDYISECISDFLDKHQMKHKKLPLGFTFSFPVRHEDIDKGILLNWTKGFKASGAEGNNVVGLLRDAIKRRGDFEMDVVAMVNDTVATMISCYYEDHRCEVGMIVGTGCNACYMEEMQNVELVEGDEG---RMCVNTEWGAFGASGELDEFLLEYDRVVDETSLNPGQQLYEKIIGGKYMGEIVRLVLLKLVDENLLFNGEASEKLKTRGTFETRFVSQIESD-SG-DRKQIYNILTAFELLHPSGTDCDIVRMVCESVSTRAAQMCSAGLAGVINRMRESRSQ-ETLKITVGVDGSVYKLHPSFKDRFHATVRQLTP--GCDITFIQSEEGSGRGAALISAVACKMACM-MGQ
>Node309
MLDHRA----------R------M--------ESG--RKE--------KVEQILSEFRLKEEDLKKVMYRMQKEMDRGLKLETHEEASVKMLPTYVRSTPEGS--EVGDFLSLDLGGTNFRVMLVKVGEGE--EGQWKVKTKHQMYSIPEDAMTGTAEMLFDYISECISDFLDKHQMKHKKLPLGFTFSFPVRHEDIDKGILLNWTKGFKASGAEGNNVVGLLRDAIKRRGDFEMDVVAMVNDTVATMISCYYEDHRCEVGMIVGTGCNACYMEEMQNVELVEGDEG---RMCVNTEWGAFGASGELDEFLLEYDRVVDETSLNPGQQLYEKIIGGKYMGEIVRLVLLKLVDENLLFNGEASEKLKTRGTFETRFVSQIESD-SG-DRKQIYNILTAFELLHPSGTDCDIVRMVCESVSTRAAQMCSAGLAGVINRMRESRSQ-ETLKITVGVDGSVYKLHPSFKDRFHATVRQLTP--GCDITFIQSEEGSGRGAALISAVACKMACM-MGQ
>Node363
MPCITS----------QLDQMMKLPGS-YSD-VVE--KIC--------MVEQILSEFRLNKEELEEVMKRMQHEMNRGLRLETHEEASVKMLPTYVCSTPEGS--EVGDFLALDLGGTNFRVMLVKVGEDE--ERSFKVETKNQMYSIPEDAMTGTAEMLFDYIAECMSDFLDKHHIKHKKLPLGFTFSFPVRHEDLDKGILLNWTKGFKASGAEGNNVVGLLRDAIKRRGDFEMDVVAMVNDTVATMISCYYEDRSCEVGMIVGTGCNACYMEEMRTVELVEGEEG---RMCVNTEWGAFGDSGELEEFRLEYDRVVDETSINPGHQLYEKIISGKYMGELARLVMMKLVNENLLFNGEASEQLKTRGGFETRFVSQVESD-SG-DRKQIYNILSSLGVLHPSELDCDIVRLVCESVSTRSAHMCGAGLAGVINQMQERRGQ-DTMKITVGVDGSVYKLHPYFRDRFHQVVRELTP--HSEITFLQSEEGSGRGAALISAVACKMASW----
>Node209
MAMDAT----------R------S------Q-AQT--ALT--------LVEQILAEFQLQEEDLKKVMRRMQKEMDRGLRLETHEEASVKMLPTYVRSTPEGS--EVGDFLSLDLGGTNFRVMLVKVGEGE--EGQWSVKTKHQMYSIPEDAMTGTAEMLFDYISECISDFLDKHQMKHKKLPLGFTFSFPVRHEDIDKGILLNWTKGFKASGAEGNNVVGLLRDAIKRRGDFEMDVVAMVNDTVATMISCYYEDHQCEVGMIVGTGCNACYMEEMQNVELVEGDEG---RMCVNTEWGAFGDSGELDEFLLEYDRLVDESSANPGQQLYEKLIGGKYMGELVRLVLLRLVDENLLFHGEASEQLRTRGAFETRFVSQVESD-TG-DRKQIYNILSTLGLRHPSATDCDIVRRACESVSTRAAHMCSAGLAGVINRMRESRSE-DVMRITVGVDGSVYKLHPSFKERFHASVRRLTP--SCEITFIESEEGSGRGAALVSAVACKKACM-LGQ
>Node208
MAMDVT----------K------N------Q-DQT--VLT--------LVEQILAEFQLQEEDLKKVMRRMQKEMDRGLRLETHEEASVKMLPTYVRSTPEGS--EVGDFLSLDLGGTNFRVMLVKVGEGE--EGQWSVKTKHQMYSIPEDAMTGTAEMLFDYISECISDFLDKHQMKHKKLPLGFTFSFPVRHEDIDKGILLNWTKGFKASGAEGNNVVGLLRDAIKRRGDFEMDVVAMVNDTVATMISCYYEDHQCEVGMIVGTGCNACYMEEMQNVELVEGDEG---RMCVNTEWGAFGDSGELDEFLLEYDRLVDESSANPGQQLYEKLIGGKYMGELVRLVLLRLVDENLLFHGEASEQLRTRGAFETRFVSQVESD-TG-DRKQIYNILSTLGLRHPSATDCDIVRRACESVSTRAAHMCSAGLAGVINRMRESRSE-DVMRITVGVDGSVYKLHPSFKDRFHASVRRLTP--SCEITFIESEEGSGRGAALVSAVACKKASM-LGQ
>Node201
MAMDVT----------R------S------Q-AQT--ALT--------LVEQILAEFQLQEEDLKKVMRRMQKEMDRGLRLETHEEASVKMLPTYVRSTPEGS--EVGDFLSLDLGGTNFRVMLVKVGEGE--EGQWSVKTKHQMYSIPEDAMTGTAEMLFDYISECISDFLDKHQMKHKKLPLGFTFSFPVRHEDIDKGILLNWTKGFKASGAEGNNVVGLLRDAIKRRGDFEMDVVAMVNDTVATMISCYYEDHQCEVGMIVGTGCNACYMEEMQNVELVEGDEG---RMCVNTEWGAFGDSGELDEFLLEYDRLVDESSANPGQQLYEKLIGGKYMGELVRLVLLRLVDENLLFHGEASEQLRTRGAFETRFVSQVESD-TG-DRKQIYNILSTLGLRHPSATDCDIVRRACESVSTRAAHMCSAGLAGVINRMRESRSE-DVMRITVGVDGSVYKLHPSFKERFHASVRRLTP--SCEITFIESEEGSGRGAALVSAVACKKACM-LGQ
>Node200
MAMDAT----------R------S------Q-AQT--ALT--------LVEQILAEFQLQEEDLKKVMRRMQKEMDRGLRLETHEEASVKMLPTYVRSTPEGS--EVGDFLSLDLGGTNFRVMLVKVGEGE--EGQWSVKTKHQMYSIPEDAMTGTAEMLFDYISECISDFLDKHQMKHKKLPLGFTFSFPVRHEDIDKGILLNWTKGFKASGAEGNNVVGLLRDAIKRRGDFEMDVVAMVNDTVATMISCYYEDHQCEVGMIVGTGCNACYMEEMQNVELVEGDEG---RMCVNTEWGAFGDSGELDEFLLEYDRLVDESSANPGQQLYEKLIGGKYMGELVRLVLLRLVDENLLFHGEASEQLRTRGAFETRFVSQVESD-TG-DRKQIYNILSTLGLRHPSATDCDIVRRACESVSTRAAHMCSAGLAGVINRMRESRSE-DVMRITVGVDGSVYKLHPSFKERFHASVRRLTP--SCEITFIESEEGSGRGAALVSAVACKKACM-LGQ
>Node203
MAMDVT----------R------S------Q-AQT--ALT--------LVEQILAEFQLQEEDLKKVMRRMQKEMDRGLRLETHEEASVKMLPTYVRSTPEGS--EVGDFLSLDLGGTNFRVMLVKVGEGE--EGQWSVKTKHQMYSIPEDAMTGTAEMLFDYISECISDFLDKHQMKHKKLPLGFTFSFPVRHEDIDKGILLNWTKGFKASGAEGNNVVGLLRDAIKRRGDFEMDVVAMVNDTVATMISCYYEDHQCEVGMIVGTGCNACYMEEMQNVELVEGDEG---RMCVNTEWGAFGDSGELDEFLLEYDRLVDESSANPGQQLYEKLIGGKYMGELVRLVLLRLVDENLLFHGEASEQLRTRGAFETRFVSQVESD-TG-DRKQIYNILSTLGLRHPSTTDCDIVRRACESVSTRAAHMCSAGLAGVINRMRESRSE-DVMRITVGVDGSVYKLHPSFKERFHASVRRLTP--SCEITFIESEEGSGRGAALVSAVACKKACM-LGQ
>Node202
MAMDVT----------R------S------Q-AQT--ALT--------LVEQILAEFQLQEEDLKKVMRRMQKEMDRGLRLETHEEASVKMLPTYVRSTPEGS--EVGDFLSLDLGGTNFRVMLVKVGEGE--EGQWSVKTKHQMYSIPEDAMTGTAEMLFDYISECISDFLDKHQMKHKKLPLGFTFSFPVRHEDIDKGILLNWTKGFKASGAEGNNVVGLLRDAIKRRGDFEMDVVAMVNDTVATMISCYYEDHQCEVGMIVGTGCNACYMEEMQNVELVEGDEG---RMCVNTEWGAFGDSGELDEFLLEYDRLVDESSANPGQQLYEKLIGGKYMGELVRLVLLRLVDENLLFHGEASEQLRTRGAFETRFVSQVESD-TG-DRKQIYNILSTLGLRHPSTTDCDIVRRACESVSTRAAHMCSAGLAGVINRMRESRSE-DVMRITVGVDGSVYKLHPSFKERFHASVRRLTP--SCEITFIESEEGSGRGAALVSAVACKKACM-LGQ
>Node205
MAMDVT----------K------N------Q-DQT--ALT--------LVEQILAEFQLQEEDLKKVMRRMQKEMDRGLRLETHEEASVKMLPTYVRSTPEGS--EVGDFLSLDLGGTNFRVMLVKVGEGE--EGQWSVKTKHQMYSIPEDAMTGTAEMLFDYISECISDFLDKHQMKHKKLPLGFTFSFPVRHEDIDKGILLNWTKGFKASGAEGNNVVGLLRDAIKRRGDFEMDVVAMVNDTVATMISCYYEDHQCEVGMIVGTGCNACYMEEMQNVELVEGDEG---RMCVNTEWGAFGDSGELDEFLLEYDRLVDESSANPGQQLYEKLIGGKYMGELVRLVLLRLVDENLLFHGEASEQLRTRGAFETRFVSQVESD-TG-DRKQIYNILSTLGLRHPSATDCDIVRRACESVSTRAAHMCSAGLAGVINRMRESRSE-DVMRITVGVDGSVYKLHPSFKERFHASVRRLTP--SCEITFIESEEGSGRGAALVSAVACKKASM-LGQ
>Node204
MAMDVT----------R------S------Q-AQT--ALT--------LVEQILAEFQLQEEDLKKVMRRMQKEMDRGLRLETHEEASVKMLPTYVRSTPEGS--EVGDFLSLDLGGTNFRVMLVKVGEGE--EGQWSVKTKHQMYSIPEDAMTGTAEMLFDYISECISDFLDKHQMKHKKLPLGFTFSFPVRHEDIDKGILLNWTKGFKASGAEGNNVVGLLRDAIKRRGDFEMDVVAMVNDTVATMISCYYEDHQCEVGMIVGTGCNACYMEEMQNVELVEGDEG---RMCVNTEWGAFGDSGELDEFLLEYDRLVDESSANPGQQLYEKLIGGKYMGELVRLVLLRLVDENLLFHGEASEQLRTRGAFETRFVSQVESD-TG-DRKQIYNILSTLGLRHPSTTDCDIVRRACESVSTRAAHMCSAGLAGVINRMRESRSE-DVMRITVGVDGSVYKLHPSFKERFHASVRRLTP--SCEITFIESEEGSGRGAALVSAVACKKACM-LGQ
>Node207
MAMDVT----------K------N------Q-DQT--ALT--------LVEQILAEFQLQEEDLKKVMRRMQKEMDRGLRLETHEEASVKMLPTYVRSTPEGS--EVGDFLSLDLGGTNFRVMLVKVGEGE--EGQWSVKTKHQMYSIPEDAMTGTAEMLFDYISECISDFLDKHQMKHKKLPLGFTFSFPVRHEDIDKGILLNWTKGFKASGAEGNNVVGLLRDAIKRRGDFEMDVVAMVNDTVATMISCYYEDHQCEVGMIVGTGCNACYMEEMQNVELVEGDEG---RMCVNTEWGAFGDSGELDEFLLEYDRLVDESSANPGQQLYEKLIGGKYMGELVRLVLLRLVDENLLFHGEASEQLRTRGAFETRFVSQVESD-TG-DRKQIYNILSTLGLRHPSATDCDIVRRACESVSTRAAHMCSAGLAGVINRMRESRSE-DVMRITVGVDGSVYKLHPSFKERFHASVRRLTP--SCEITFIESEEGSGRGAALVSAVACKKASM-LGQ
>Node206
MAMDVT----------K------N------Q-DQT--ALT--------LVEQILAEFQLQEEDLKKVMRRMQKEMDRGLRLETHEEASVKMLPTYVRSTPEGS--EVGDFLSLDLGGTNFRVMLVKVGEGE--EGQWSVKTKHQMYSIPEDAMTGTAEMLFDYISECISDFLDKHQMKHKKLPLGFTFSFPVRHEDIDKGILLNWTKGFKASGAEGNNVVGLLRDAIKRRGDFEMDVVAMVNDTVATMISCYYEDHQCEVGMIVGTGCNACYMEEMQNVELVEGDEG---RMCVNTEWGAFGDSGELDEFLLEYDRLVDESSANPGQQLYEKLIGGKYMGELVRLVLLRLVDENLLFHGEASEQLRTRGAFETRFVSQVESD-TG-DRKQIYNILSTLGLRHPSATDCDIVRRACESVSTRAAHMCSAGLAGVINRMRESRSE-DVMRITVGVDGSVYKLHPSFKERFHASVRRLTP--SCEITFIESEEGSGRGAALVSAVACKKASM-LGQ
>Node281
MLDDRA----------R------M--------EIA--KKE--------KVEQILAEFQLQEEDLKKVMRRMQKEMDRGLRLETHEEASVKMLPTYVRSTPEGS--EVGDFLSLDLGGTNFRVMLVKVGEGE--EGQWSVKTKHQMYSIPEDAMTGTAEMLFDYISECISDFLDKHQMKHKKLPLGFTFSFPVRHEDIDKGILLNWTKGFKASGAEGNNIVGLLRDAIKRRGDFEMDVVAMVNDTVATMISCYYEDRRCEVGMIVGTGCNACYMEEMQNVELVEGDEG---RMCVNTEWGAFGDSGELDEFLLEYDRVVDENSLNPGQQLYEKLIGGKYMGELVRLVLLKLVDEDLLFHGEASEQLRTRGAFETRFVSQVESD-SG-DRKQIYNILSTLGLRHPSATDCDIVRHACESVSTRAARMCAAGLAGVINRMRESRSE-DVMRITVGVDGSVYKLHPSFKDRFHTSVRRLTP--SCEITFIESEEGSGRGAALISAVACKKACM-LGQ
>Node280
MLDDRA----------R------M--------EIA--KKE--------KVEQILAEFQLQEEDLKKVMRRMQKEMDRGLRLETHEEASVKMLPTYVRSTPEGS--EVGDFLSLDLGGTNFRVMLVKVGEGE--EGQWSVKTKHQMYSIPEDAMTGTAEMLFDYISECISDFLDKHQMKHKKLPLGFTFSFPVRHEDIDKGILLNWTKGFKASGAEGNNIVGLLRDAIKRRGDFEMDVVAMVNDTVATMISCYYEDRRCEVGMIVGTGCNACYMEEMQNVELVEGDEG---RMCVNTEWGAFGDSGELDEFLLEYDRVVDENSLNPGQQLYEKLIGGKYMGELVRLVLLKLVDENLLFHGEASEQLRTRGAFETRFVSQVESD-SG-DRKQIYNILSTLGLRHPSATDCDIVRRACESVSTRAARMCAAGLAGVINRMRESRSE-DVMRITVGVDGSVYKLHPSFKERFHASVRRLTP--SCEITFIESEEGSGRGAALISAVACKKACM-LGQ
>Node283
MLDDRA----------R------M--------EIA--KKE--------KVEQILAEFQLQEEDLKKVMRRMQKEMDRGLRLETHEEASVKMLPTYVRSTPEGS--EVGDFLSLDLGGTNFRVMLVKVGEGE--EGQWSVKTKHQMYSIPEDAMTGTAEMLFDYISECISDFLDKHQMKHKKLPLGFTFSFPVRHEDIDKGILLNWTKGFKASGAEGNNIVGLLRDAIKRRGDFEMDVVAMVNDTVATMISCYYEDRRCEVGMIVGTGCNACYMEEMQNVELVEGDEG---RMCVNTEWGAFGDSGELDEFLLEYDRVVDENSLNPGQQLYEKLIGGKYMGELVRLVLLKLVDENLLFHGEASEKLRTRGAFETRFVSQVESD-SG-DRKQIYNILSTLGLRHPSATDCDIVRRACESVSTRAARMCAAGLAGVINRMRESRSE-DVMRITVGVDGSVYKLHPSFKERFHASVRRLTP--SCEITFIESEEGSGRGAALISAVACKKACM-LGQ
>Node282
MLDDRA----------R------M--------EIA--KKE--------KVEQILAEFQLQEEDLKKVMRRMQKEMDRGLRLETHEEASVKMLPTYVRSTPEGS--EVGDFLSLDLGGTNFRVMLVKVGEGE--EGQWSVKTKHQMYSIPEDAMTGTAEMLFDYISECISDFLDKHQMKHKKLPLGFTFSFPVRHEDIDKGILLNWTKGFKASGAEGNNIVGLLRDAIKRRGDFEMDVVAMVNDTVATMISCYYEDRRCEVGMIVGTGCNACYMEEMQNVELVEGDEG---RMCVNTEWGAFGDSGELDEFLLEYDRVVDENSLNPGQQLYEKLIGGKYMGELVRLVLLKLVDENLLFHGEASEKLRTRGAFETRFVSQVESD-SG-DRKQIYNILSTLGLRHPSATDCDIVRRACESVSTRAARMCAAGLAGVINRMRESRSE-DVMRITVGVDGSVYKLHPSFKERFHASVRRLTP--SCEITFIESEEGSGRGAALISAVACKKACM-LGQ
>Node285
MLDDRA----------R------M--------EVT--KKE--------KAEQILADFQLQEADLKKVMRRMQKEMARGLRLETHEEASVKMLPTYVRSTPEGS--EVGDFLSLDLGGTNFRVMLVKVGEGE--EGQWSVKTKHQMYSIPEDAMTGTAEMLFDYISECISDFLDKHQMKHKKLPLGFTFSFPVRHEDIDKGILLNWTKGFKASGAEGNNIVGLLRDAIKRRGDFEMDVVAMVNDTVATMISCYYEDRRCEVGMIVGTGCNACYMEEMQNVELVEGDEG---RMCVNTEWGAFGDSGELDEFLLEYDRVVDENSLNPGQQLYEKLIGGKYMGELVRLVLLKLVDENLLFRGEASEQLRTRGAFETRFVSQVESD-SG-DRKQIYNILSTLGLRHPSATDCDIVRRACESVSTRAAHMCAAGLAGVINRMRESRSE-DVMRITVGVDGSVYKLHPSFKERFHASVRRLTP--SCEITFIESEEGSGRGAALISAVACKKACM-LGQ
>Node284
MLDDRA----------R------M--------EIA--KKE--------KVEQILAEFQLQEEDLKKVMRRMQKEMDRGLRLETHEEASVKMLPTYVRSTPEGS--EVGDFLSLDLGGTNFRVMLVKVGEGE--EGQWSVKTKHQMYSIPEDAMTGTAEMLFDYISECISDFLDKHQMKHKKLPLGFTFSFPVRHEDIDKGILLNWTKGFKASGAEGNNIVGLLRDAIKRRGDFEMDVVAMVNDTVATMISCYYEDRRCEVGMIVGTGCNACYMEEMQNVELVEGDEG---RMCVNTEWGAFGESGELDGFLLEYDRVVDENSLNPGQQLYEKLIGGKYMGELVRLVLLKLVDENLLFHGEASEKLRTRGAFETRFVSQVESD-SG-DRKQIYNILSTLGLRHPSATDCDIVRRACESVSTRAARMCAAGLAGVINRMRESRSE-DVMRITVGVDGSVYKLHPSFKERFHASVRRLTP--SCEITFIESEEGSGRGAALISAVACKKACM-LGQ
>Node287
MLDDRA----------R------M--------EVT--KKE--------KAEQILADFQLQEADLKKVMRRMQKEMARGLRLETHEEASVKMLPTYVRSTPEGS--EVGDFLSLDLGGTNFRVMLVKVGEGE--EGQWSVTTKHQMYSIPEDAMTGTAEMLFDYISECISDFLDKHQMKHKKLPLGFTFSFPVRHEDIDKGILLNWTKGFKASGAEGNNIVGLLRDAIKRRGDFEMDVVAMVNDTVATMISCYYEDRRCEVGMIVGTGCNACYMEEMQNVELVEGDEG---RMCVNTEWGAFGDSGELDEFLLEYDRVVDENSLNPGQQLYEKLIGGKYMGELVRLVLLKLVDENLLFRGEASEQLRTRGAFETRFVSQVESD-SG-DRKQIYNILSTLGLRHPSATDCDIVRRACESVSTRAAHMCAAGLAGVINRMRESRSE-DVMRITVGVDGSVYKLHPSFKERFHASVRRLTP--SCEITFIESEEGSGRGAALISAVACKKACM-LGQ
>Node286
MLDDRA----------R------M--------EVT--KKE--------KAEQILADFQLQEADLKKVMRRMQKEMARGLRLETHEEASVKMLPTYVRSTPEGS--EVGDFLSLDLGGTNFRVMLVKVGEGE--EGQWSVTTKHQMYSIPEDAMTGTAEMLFDYISECISDFLDKHQMKHKKLPLGFTFSFPVRHEDIDKGILLNWTKGFKASGAEGNNIVGLLRDAIKRRGDFEMDVVAMVNDTVATMISCYYEDRRCEVGMIVGTGCNACYMEEMQNVELVEGDEG---RMCVNTEWGAFGDSGELDEFLLEYDRVVDENSLNPGQQLYEKLIGGKYMGELVRLVLLKLVDENLLFRGEASEQLRTRGAFETRFVSQVESD-SG-DRKQIYNILSTLGLRHPSATDCDIVRRACESVSTRAAHMCAAGLAGVINRMRESRSE-DVMRITVGVDGSVYKLHPSFKERFHASVRRLTP--SCEITFIESEEGSGRGAALISAVACKKACM-LGQ
>Node289
M-------------------------------ESA--KKE--------KAEQILAEFQLQEEDLKKVMRRMQKEMDRGLRLETHEEASVKMLPTYVRSTPEGS--EVGDFLSLDLGGTNFRVMLVKVGEGE--AGQWSVKTKHQMYSIPEDAMTGTAEMLFDYISECISDFLDKHQMKHKKLPLGFTFSFPVRHEDIDKGILLNWTKGFKASGAEGNNIVGLLRDAIKRRGDFEMDVVAMVNDTVATMISCYYEDRRCEVGMIVGTGCNACYMEEMQNVELVEGDEG---RMCVNTEWGAFGDSGELDEFLLEYDRVVDENSLNPGQQLYEKLIGGKYMGELVRLVLLKLVDENLLFHGEASEQLRTRGAFETRFVSQVESD-SG-DRKQIYNILSTLGLRHPSATDCDLVRRACESVSTRAAHMCAAGLAGVINRMRESRSE-DVMRITVGVDGSVYKLHPSFKERFHASVRRLTP--SCEITFIESEEGSGRGAALVSAVACKKACM-LGQ
>Node288
MLDDRA----------R------M--------EVT--KKE--------KAEQILADFQLQEADLKKVMRRMQKEMARGLRLETHEEASVKMLPTYVRSTPEGS--EVGDFLSLDLGGTNFRVMLVKVGEGE--EGQWSVTTKHQMYSIPEDAMTGTAEMLFDYISECISDFLDKHQMKHKKLPLGFTFSFPVRHEDIDKGILLNWTKGFKASGAEGNNIVGLLRDAIKRRGDFEMDVVAMVNDTVATMISCYYEDRRCEVGMIVGTGCNACYMEEMQNVELVEGDEG---RMCVNTEWGAFGDSGELDEFLLEYDRVVDENSLNPGQQLYEKLIGGKYMGELVRLVLLKLVDENLLFRGEASEQLRTRGAFETRFVSQVESD-SG-DRKQIYNILSTLGLRHPSATDCDIVRRACESVSTRAAHMCAAGLAGVINRMRESRSE-DVMRITVGVDGSVYKLHPSFKERFHASVRRLTP--SCEITFIESEEGSGRGAALISAVACKKACM-LGQ
>Node319
MLDHRA----------R------M--------ESS--RKE--------KVEQILSEFRLKEEDLKKVMYRMQKEMDRGLKLETHEEASVKMLPTYVRSTPEGS--EVGDFLSLDLGGTNFRVMLVKVGEGE--EGQWKVKTKHQMYSIPEDAMTGTAEMLFDYISECISDFLDKHQMKHKKLPLGFTFSFPVRHEDIDKGILLNWTKGFKASGAEGNNVVGLLRDAIKRRGDFEMDVVAMVNDTVATMISCYYEDHRCEVGMIVGTGCNACYMEEMHNVELVEGDEG---RMCVNTEWGAFGASGELDEFLLEYDRVVDETSLNPGQQLYEKIIGGKYMGEIVRLVLLKLVDENLLFNGEASEKLKTRGTFETRFMSQIESD-SD-DRKQIYNILSAFELLHPSRTDCEIVRRVCESVSTRAAQMCSAGLAGVINRMRESRSQ-DTLKITVGVDGSVYKLHPSFKDHFHATVRQLTP--GCDITFIQSEEGSGRGAALISAVACKMACM-MGQ
>Node339
MPCLTL------------ARRQRIP-SDFES-VLE--KLL--------VVDQILSEFLLSKEELEEVMRRMRREMERGLRVETHDEASVKMLPTYVRSTPEGS--EVGDFLALDLGGTNFRVMLVKVGEDE--ERGWKVETKHHMYSIPEDAMTGTAEMLFDYIAGCISDFLDKHNLKHKKLPLGFTFSFPVRHEDLDKGILLNWTKGFKASGAEGNNVVGLLRDAIKRRGDFEMDVVAMVNDTVATMISCYYEDRSCEVGMIVGTGCNACYMEEMRKVELVEGEEG---RMCVNTEWGAFGDNGELEDFRLEYDRVVDETSLNPGHQLYEKLIGGKYMGELVRLVLLKLVNEDLLFNGEASDLLKTRGAFETRFVSQIESD-TG-DRKQIYNILSSLGILHPSELDCDIVRLACESVSTRAAHMCGAGLAGVINQMRERRCQ-EELKITVGVDGSVYKLHPRFKERFHKLVWEMTP--HCEITFIQSEEGSGRGAALISAVACKMAACMLTP
>Node338
MPCLTS------------ARRQRIP-SDFES-VLE--KIL--------MVDQILSEFLLSKEELEEVMRRMRREMERGLRVETHDEASVKMLPTYVRSTPEGS--EVGDFLALDLGGTNFRVMLVKVGEDE--ERGWKVETKHHMYSIPEDAMTGTAEMLFDYIAGCISDFLDKHNLKHKKLPLGFTFSFPVRHEDLDKGILLNWTKGFKASGAEGNNVVGLLRDAIKRRGDFEMDVVAMVNDTVATMISCYYEDRSCEVGMIVGTGCNACYMEEMRKVELVEGEEG---RMCVNTEWGAFGDNGELEDFRLEYDRVVDETSLNPGHQLYEKLIGGKYMGELVRLVLLKLVNEDLLFNGEASDLLKTRGAFETRFVSQIESD-TG-DRKQIYNILSSLGILHPSELDCDIVRLACESVSTRAAHMCGAGLAGVINQMRERRCQ-EELKITVGVDGSVYKLHPRFKERFHKLVWEMTP--HCEITFIQSEEGSGRGAALISAVACKMAACMLTP
>Node335
MPCLTS------------ARRQRMP-SDFES-VLE--RIL--------MVDQILSEFLLSKEDLEEVMRRIRREMERGLRVETHDEASVKMLPTYVRSTPEGS--EVGDFLALDLGGTNFRVMLVKVGEDE--ERGWKVETKHHMYSIPEDAMTGTAEMLFDYIASCISDFLDKHNLKHKKLPLGFTFSFPVRHEDLDKGILLNWTKGFKASGAEGNNVVGLLRDAIKRRGDFEMDVVAMVNDTVATMISCYYEDRSCEVGMIVGTGCNACYMEEMRKVELVEGEEG---RMCVNTEWGAFGDNGELEDFRLEYDRVIDETSLNPGHQLYEKLIGGKYMGELVRLVLLKLVNENLLFNGEASDLLKTRGAFETRFVSQIESD-TG-DRKQIYNILSSLGILHPSELDCDIVRLVCESVSTRAAHMCGAGLAGVINLMRERRCQ-EELKITVGVDGSVYKLHPHFKERFHKLVWEMTP--HCEITFIQSEEGSGRGAALISAVACKMAACMLTP
>Node334
MPCLTS------------ARRQRIP-SDFES-VLE--KIL--------MVDQILSEFLLSKEELEEVMRRMRREMERGLRVETHDEASVKMLPTYVRSTPEGS--EVGDFLALDLGGTNFRVMLVKVGEDE--ERGWKVETKHHMYSIPEDAMTGTAEMLFDYIAGCISDFLDKHNLKHKKLPLGFTFSFPVRHEDLDKGILLNWTKGFKASGAEGNNVVGLLRDAIKRRGDFEMDVVAMVNDTVATMISCYYEDRSCEVGMIVGTGCNACYMEEMRKVELVEGEEG---RMCVNTEWGAFGDNGELEDFRLEYDRVIDETSLNPGHQLYEKLIGGKYMGELVRLVLLKLVNEDLLFNGEASDLLKTRGAFETRFVSQIESD-TG-DRKQIYNILSSLGILHPSELDCDIVRLACESVSTRAAHMCGAGLAGVINLMRERRCQ-EELKITVGVDGSVYKLHPHFKERFHKLVWEMTP--HCEITFIQSEEGSGRGAALISAVACKMAACMLTP
>Node337
MPCLSS------------ARRQRMP-SDFES-VLE--RIL--------MVDQILSEFLLSKEDLEEVMRRIRREMERGLRVETHDEASVKMLPTYVRSTPEGS--EVGDFLALDLGGTNFRVMLVKVGEDE--ERGWKVETKHHMYSIPEDAMTGTAEMLFDYIASCISDFLDKHNLKHKKLPLGFTFSFPVRHEDLDKGILLNWTKGFKASGAEGNNVVGLLRDAIKRRGDFEMDVVAMVNDTVATMISCYYEDRSCEVGMIVGTGCNACYMEEMRKVELVEGEEG---RMCVNTEWGAFGDNGELEDFRLEYDRVIDETSLNPGHQLYEKLIGGKYMGELVRLVLLKLVNENLLFNGDASDLLKTRGAFETRFVSQIESD-TG-DRKQIYNILSSLGILHPSELDCDIVRLVCESVSTRAAHMCGAGLAGVINLMRERRCQ-EELKITVGVDGSVYKLHPHFKERFHKLVWEMTP--HCEITFIQSEEGSGRGAALISAVACKMAACMLTP
>Node336
MPCLTS------------ARRQRMP-SDFES-VLE--RIL--------MVDQILSEFLLSKEDLEEVMRRIRREMERGLRVETHDEASVKMLPTYVRSTPEGS--EVGDFLALDLGGTNFRVMLVKVGEDE--ERGWKVETKHHMYSIPEDAMTGTAEMLFDYIASCISDFLDKHNLKHKKLPLGFTFSFPVRHEDLDKGILLNWTKGFKASGAEGNNVVGLLRDAIKRRGDFEMDVVAMVNDTVATMISCYYEDRSCEVGMIVGTGCNACYMEEMRKVELVEGEEG---RMCVNTEWGAFGDNGELEDFRLEYDRVIDETSLNPGRQLYEKLIGGKYMGELVRLVLLKLVNENLLFNGEASDLLKTRGAFETRFVSQIESD-TG-DRKQIYNILSSLGILHPSELDCDIVRLVCESVSTRAAHMCGAGLAGVINLMRERRCQ-EELKITVGVDGSVYKLHPHFKERFHKLVWEMTP--HCEITFIQSEEGSGRGAALISAVACKMAACMLTP
>Node331
MPCLTS----------VREQMLRMPSS-YKS-VLE--KIL--------MVDQILSEFLLSKEELKEVMRRMQREMDRGLRLETHDEASVKMLPTYVRSTPEGS--EVGDFLALDLGGTNFRVMLVKVGEDE--ERGWKVETKHHMYSIPEDAMTGTAEMLFDYIAECISDFLDKHHIKHKKLPLGFTFSFPVRHEDLDKGILLNWTKGFKASGAEGNNVVGLLRDAIKRRGDFEMDVVAMVNDTVATMISCYYEDRSCEVGMIVGTGCNACYMEEMHTVELVEGEEG---RMCVNTEWGAFGDNGELEDFRLEYDRVVDETSLNPGHQLYEKLISGKYMGELVRLVLLKLVNEDLLFNGEASDLLKTRGSFETRFVSQIESD-TG-DRKQIYNILSSLGVLHPSELDCDIVRLACESVSTRAAHMCGAGLAGVINLMRERRCQ-EELKITVGVDGSVYKLHPRFKERFHKVVRELTP--HCDITFIQSEEGSGRGAALISAVACKMAACMLTP
>Node330
MPCVSS----------YREQMLKMPCS-YKS-VLE--KIL--------MVDQILSEFLLKKEELKEVMRRMQREMDRGLRLETHDEASVKMLPTYVRSTPEGS--EVGDFLALDLGGTNFRVMLVKVGEDE--ERGWKVETKHHMYSIPEDAMTGTAEMLFDYIAECISDFLDKHHIKHKKLPLGFTFSFPVRHEDLDKGILLNWTKGFKASGAEGNNVVGLLRDAIKRRGDFEMDVVAMVNDTVATMISCYYEDRSCEVGMIVGTGCNACYMEEMRTVELVEGEEG---RMCVNTEWGAFGDNGELEEFRLEYDRVVDETSLNPGQQLYEKLISGKYMGELVRLVLLKLVNEDLLFNGEASDLLKTRGSFETRFVSQIESD-TG-DRKQIYNILSTLGVLHPSELDCDIVRLACESVSTRAAHMCGAGLAGVINRMRERRSQ-EALKITVGVDGSVYKLHPRFQERFHKVVRELTP--HCDITFIQSEEGSGRGAALISAVACKMAACMLTQ
>Node333
MPCLTS------------ARRQRIP-SDFES-VLE--KIL--------MVDQILSEFLLSKEELEEVMRRMRREMERGLRVETHDEASVKMLPTYVRSTPEGS--EVGDFLALDLGGTNFRVMLVKVGEDE--ERGWKVETKHHMYSIPEDAMTGTAEMLFDYIAGCISDFLDKHNLKHKKLPLGFTFSFPVRHEDLDKGILLNWTKGFKASGAEGNNVVGLLRDAIKRRGDFEMDVVAMVNDTVATMISCYYEDRSCEVGMIVGTGCNACYMEEMRKVELVEGEEG---RMCVNTEWGAFGDNGELEDFRLEYDRVVDETSLNPGHQLYEKLIGGKYMGELVRLVLLKLVNEDLLFNGEASDLLKTRGAFETRFVSQIESD-TG-DRKQIYNILSSLGILHPSELDCDIVRLACESVSTRAAHMCGAGLAGVINLMRERRCQ-EELKITVGVDGSVYKLHPRFKERFHKLVWEMTP--HCEITFIQSEEGSGRGAALISAVACKMAACMLTP
>Node332
MPCLTS----------VREQRLRMPSS-YKS-VLE--KIL--------MVDQILSEFLLSKEELKEVMRRMQREMDRGLRVETHDEASVKMLPTYVRSTPEGS--EVGDFLALDLGGTNFRVMLVKVGEDE--ERGWKVETKHHMYSIPEDAMTGTAEMLFDYIAECISDFLDKHNIKHKKLPLGFTFSFPVRHEDLDKGILLNWTKGFKASGAEGNNVVGLLRDAIKRRGDFEMDVVAMVNDTVATMISCYYEDRSCEVGMIVGTGCNACYMEEMHTVELVEGEEG---RMCVNTEWGAFGDNGELEDFRLEYDRVVDETSLNPGHQLYEKLISGKYMGELVRLVLLKLVNEDLLFNGEASDLLKTRGSFETRFVSQIESD-TG-DRKQIYNILSSLGVLHPSELDCDIVRLACESVSTRAAHMCGAGLAGVINLMRERRCQ-EELKITVGVDGSVYKLHPRFKERFHKVVWEMTP--HCDITFIQSEEGSGRGAALISAVACKMAACMLTP
>Node359
MPCISS----------HLDQMVKMPGS-YSE-VVE--KIF--------MVEQILSEFRLNKEELKEVMKRMQHEMNRGLRLETHEEASVKMLPTYVCSTPEGS--EVGDFLALDLGGTNFRVMLVKVGEDE--ERSFKVETKNQMYSIPEDAMTGTAEMLFDYIAECMSDFLDKHHIKHKKLPLGFTFSFPVRHEDLDKGILLNWTKGFKASGAEGNNVVGLLRDAIKRRGEFEMDVVAMVNDTVATMISCYYEDRSCEVGMIVGTGCNACYMEEMRTVELVEGEEG---RMCVNTEWGAFGDNGELEEFRLEYDRVVDEASINPGHQLYEKLISGKYMGELVRLVLMKLVNENLLFNGEASELLKTRGSFETRFVSQVESD-SG-DRKQIYNILSSLGVLHPSELDCDIVRLVCESVSTRSAHMCGAGLAGVINQMRERRSQ-DTLKITVGVDGSVYKLHPYFRDRFHKVVRELTP--HSEITFIQSEEGSGRGAALISAVACKMAACMLTQ
>Node358
MPCISS----------HLDQMVKMPGS-YSE-VVE--KIF--------MVEQILSEFRLNKEELKEVMKRMQHEMNRGLRLETHEEASVKMLPTYVCSTPEGS--EVGDFLALDLGGTNFRVMLVKVGEDE--ERSFKVETKNQMYSIPEDAMTGTAEMLFDYIAECMSDFLDKHHIKHKKLPLGFTFSFPVRHEDLDKGILLNWTKGFKASGAEGNNVVGLLRDAIKRRGDFEMDVVAMVNDTVATMISCYYEDRSCEVGMIVGTGCNACYMEEMRTVELVEGEEG---RMCVNTEWGAFGDNGELEEFRLEYDRVVDEASINPGHQLYEKLISGKYMGELVRLVLMKLVNENLLFNGEASELLKTRGSFETRFVSQVESD-SG-DRKQIYNILSSLGVLHPSELDCDIVRLVCESVSTRSAHMCGAGLAGVINQMRERRSQ-DTLKITVGVDGSVYKLHPYFRDRFHKVVRELTP--HCEITFIQSEEGSGRGAALISAVACKMAACMLTQ
>Node357
MPCVSS----------HLDQMVKMPCS-YSS-VVD--KIF--------MVEQILSEFRLNKEELKEVMKRMQREMDRGLRLETHEEASVKMLPTYVCSTPEGS--EVGDFLALDLGGTNFRVMLVKVGEDE--ERSFKVETKNQMYSIPEDAMTGTAEMLFDYIAECMSDFLDKHHIKHKKLPLGFTFSFPVRHEDIDKGILLNWTKGFKASGAEGNNVVGLLRDAIKRRGDFEMDVVAMVNDTVATMISCYYEDRSCEVGMIVGTGCNACYMEEMRTVELVEGEEG---RMCVNTEWGAFGDNGELEEFRLEYDRVVDEASINPGHQLYEKLISGKYMGELVRLVLMKLVNEDLLFNGEASELLKTRGSFETRYVSQVESD-SG-DRKQIYNILSSLGVLHPSELDCDIVRLVCESVSTRSAHMCGAGLAGVINQMRERRSQ-EALKITVGVDGSVYKLHPCFRDRFHKIVRDLTP--HCEITFIQSEEGSGRGAALISAVACKMAACMLTQ
>Node356
MPCVSV----------QLDQMVKLPSS-YDS-VVD--KVI--------AVDQILSEFRLNKEDLKEIMKRMQREMERGLRLETHEEASVKMLPTYVCSTPEGS--EVGDFLALDLGGTNFRVMLVKVGEDE--ERSFKVETKNQMYSIPEDAMTGTAEMLFDYIAECMSDFLDKHHIKHKKLPLGFTFSFPVRHEDIDKGILLNWTKGFKASGAEGNNVVGLLRDAIKRRGDFEMDVVAMVNDTVATMISCYYEDRSCEVGMIVGTGCNACYMEEMRTVELVEGEEG---RMCVNTEWGAFGDNGELEDFRLEYDRVVDEASINPGQQLYEKLISGKYMGELVRLVMMKLVNEDLLFNGEASELLKTRGSFETRYVSQVESD-TG-DRKQIYNILSSLGVLHPSELDCDIVRLVCESVSTRSAHMCAAGLAGVINLMRERRSE-EAMKITVGIDGSVYKLHPCFRDRFHKVVRDLTP--HSDITFIQSEEGSGRGAALISAVACKMATNLFAD
>Node355
MPCVSV----------QLDQMVKLPSS-YDS-VVD--KVI--------AVDQILSEFRLNKEDLKEIMKRMQREMERGLRLETHEEASVKMLPTYVCSTPEGS--EVGDFLALDLGGTNFRVMLVKVGEDE--ERSFKVETKNQMYSIPEDAMTGTAEMLFDYIAECMSDFLDKHHIKHKKLPLGFTFSFPVRHEDIDKGILLNWTKGFKASGAEGNNVVGLLRDAIKRRGDFEMDVVAMVNDTVATMISCYYEDRSCEVGMIVGTGCNACYMEEMRTVELVEGEEG---RMCVNTEWGAFGDNGELEDFRLEYDRVVDEASINPGQQLYEKLISGKYMGELVRLVMMKLVNEDLLFNGEASELLKTRGSFETRYVSQVESD-TG-DRKQIYNILSSLGVLHPSELDCDIVRLVCESVSTRSAHMCAAGLAGVINLMRERRSE-EAMKITVGIDGSVYKLHPCFRDRFHKVVRDLTP--HSDITFIQSEEGSGRGAALISAVACKMATNLFAD
>Node354
MPCVSV----------QLDQMVKLPSS-YDS-VVD--KVI--------AVDQILSEFRLNKEDLKEIMKRMQREMERGLRLETHEEASVKMLPTYVCSTPEGS--EVGDFLALDLGGTNFRVMLVKVGEDE--ERSFKVETKNQMYSIPEDAMTGTAEMLFDYIAECMSDFLDKHHIKHKKLPLGFTFSFPVRHEDIDKGILLNWTKGFKASGAEGNNVVGLLRDAIKRRGDFEMDVVAMVNDTVATMISCYYEDRSCEVGMIVGTGCNACYMEEMRTVELVEGEEG---RMCVNTEWGAFGDNGELEDFRLEYDRVVDEASINPGQQLYEKLISGKYMGELVRLVMMKLVNEDLLFNGEASELLKTRGSFETRYVSQVESD-TG-DRKQIYNILSSLGVLHPSELDCDIVRLVCESVSTRSAHMCAAGLAGVINLMRERRSE-EAMKITVGIDGSVYKLHPCFRDRFHKVVRDLTP--HSDITFIQSEEGSGRGAALISAVACKMATNLFAD
>Node353
MPCVST----------HLDQMVKMPSS-YDS-VVD--KVI--------AVDQILSEFRLNKEDLKEIMKRMQREMERGLRLETHEEASVKMLPTYVCSTPEGS--EVGDFLALDLGGTNFRVMLVKVGEDE--ERSFKVETKNQMYSIPEDAMTGTAEMLFDYIAECMSDFLDKHHIKHKKLPLGFTFSFPVRHEDIDKGILLNWTKGFKASGAEGNNVVGLLRDAIKRRGDFEMDVVAMVNDTVATMISCYYEDRSCEVGMIVGTGCNACYMEEMRTVELVEGEEG---RMCVNTEWGAFGDNGELEDFRLEYDRVVDEASINPGHQLYEKLISGKYMGELVRLVMMKLVNEDLLFNGEASELLKTRGSFETRYVSQVESD-TG-DRKQIYNILSSLGVLHPSELDCDIVRLVCESVSTRSAHMCAAGLAGVINLMRERRSE-EAMKITVGIDGSVYKLHPCFRDRFHKVVRDLTP--HSDITFIQSEEGSGRGAALISAVACKMATNLFAD
>Node352
MPCVSS----------HLDQMVKMPCS-YSS-VVD--KIF--------MVEQILSEFRLNKEELKEVMKRMQREMDRGLRLETHEEASVKMLPTYVCSTPEGS--EVGDFLALDLGGTNFRVMLVKVGEDE--ERSFKVETKNQMYSIPEDAMTGTAEMLFDYIAECMSDFLDKHHIKHKKLPLGFTFSFPVRHEDIDKGILLNWTKGFKASGAEGNNVVGLLRDAIKRRGDFEMDVVAMVNDTVATMISCYYEDRSCEVGMIVGTGCNACYMEEMRTVELVEGEEG---RMCVNTEWGAFGDNGELEEFRLEYDRVVDEASINPGHQLYEKLISGKYMGELVRLVLMKLVNEDLLFNGEASELLKTRGSFETRYVSQVESD-TG-DRKQIYNILSSLGVLHPSELDCDIVRLVCESVSTRSAHMCGAGLAGVINLMRERRSQ-EALKITVGVDGSVYKLHPCFRDRFHKIVRDLTP--HCEITFIQSEEGSGRGAALISAVACKMAACMLTQ
>Node351
MPCVSS----------HLDQMVKMPCS-YSS-VVD--KIF--------MVEQILSEFRLNKEELKEVMKRMQREMDRGLRLETHEEASVKMLPTYVCSTPEGS--EVGDFLALDLGGTNFRVMLVKVGEDE--ERSWKVETKNQMYSIPEDAMTGTAEMLFDYIAECMSDFLDKHHIKHKKLPLGFTFSFPVRHEDIDKGILLNWTKGFKASGAEGNNVVGLLRDAIKRRGDFEMDVVAMVNDTVATMISCYYEDRSCEVGMIVGTGCNACYMEEMRTVELVEGEEG---RMCVNTEWGAFGDNGELEEFRLEYDRVVDETSINPGHQLYEKLISGKYMGELVRLVLMKLVNEDLLFNGEASELLKTRGSFETRYVSQVESD-TG-DRKQIYNILSSLGVLHPSELDCDIVRLVCESVSTRSAHMCGAGLAGVINLMRERRSQ-EALKITVGVDGSVYKLHPCFRDRFHKIVRDLTP--HCEITFIQSEEGSGRGAALISAVACKMAACMLTQ
>Node350
MPCVSS----------HLDQMVKMPCS-YSS-VVD--KIF--------MVEQILSEFRLNKEELKEVMKRMQREMDRGLRLETHEEASVKMLPTYVCSTPEGS--EVGDFLALDLGGTNFRVMLVKVGEDE--ERSWKVETKNQMYSIPEDAMTGTAEMLFDYIAECMSDFLDKHHIKHKKLPLGFTFSFPVRHEDIDKGILLNWTKGFKASGAEGNNVVGLLRDAIKRRGDFEMDVVAMVNDTVATMISCYYEDRSCEVGMIVGTGCNACYMEEMRTVELVEGEEG---RMCVNTEWGAFGDNGELEEFRLEYDRVVDETSINPGQQLYEKLISGKYMGELVRLVLMKLVNEDLLFNGEASELLKTRGSFETRYVSQVESD-TG-DRKQIYNILSSLGVLHPSELDCDIVRLVCESVSTRSAHMCGAGLAGVINLMRERRSQ-EALKITVGVDGSVYKLHPCFRDRFHKIVRDLTP--HCEITFIQSEEGSGRGAALISAVACKMAACMLTQ
>Node198
MAMDAT----------R------S------Q-AQT--ALT--------LVEQILAEFQLQEEDLKKVMRRMQKEMDRGLRLETHEEASVKMLPTYVRSTPEGS--EVGDFLSLDLGGTNFRVMLVKVGEGE--EGQWSVKTKHQMYSIPEDAMTGTAEMLFDYISECISDFLDKHQMKHKKLPLGFTFSFPVRHEDIDKGILLNWTKGFKASGAEGNNVVGLLRDAIKRRGDFEMDVVAMVNDTVATMISCYYEDHQCEVGMIVGTGCNACYMEEMQNVELVEGDEG---RMCVNTEWGAFGDSGELDEFLLEYDRLVDESSANPGQQLYEKLIGGKYMGELVRLVLLRLVDENLLFHGEASEQLRTRGAFETRFVSQVESD-TG-DRKQIYNILSTLGLRHPSATDCDIVRRACESVSTRAAHMCSAGLAGVINRMRESRSE-DVMRITVGVDGSVYKLHPSFKERFHASVRRLTP--SCEITFIESEEGSGRGAALVSAVACKKACM-LGQ
>Node298
MLDHRA----------R------M--------DSS--KKE--------KVEQILSEFRLQEEDLKKVMRRMQKEMDRGLRLETHEEASVKMLPTYVRSTPEGS--EVGDFLSLDLGGTNFRVMLVKVGEGE--EGQWKVKTKHQMYSIPEDAMTGTAEMLFDYISECISDFLDKHQMKHKKLPLGFTFSFPVRHEDIDKGILLNWTKGFKASGAEGNNVVGLLRDAIKRRGDFEMDVVAMVNDTVATMISCYYEDHRCEVGMIVGTGCNACYMEEMHNVELVEGDEG---RMCVNTEWGAFGDSGELDEFLLEYDRVVDETSLNPGQQLYEKIIGGKYMGEIVRLVLLKLVNENLLFNGEASEKLKTRGAFETRFVSQIESD-SG-DRKQIYNILTTLGLLHPSATDCDIVRMACESVSTRAAQMCSAGLAGVINRMRESRSE-ETLKITVGVDGSVYKLHPSFKDRFHATVRQLTP--GCDITFIQSEEGSGRGAALISAVACKMACM-IGQ
>Node299
MLDHRA----------R------M--------DSS--KKE--------KVEQILSEFRLQEEDLKKVMRRMQKEMDRGLKLETHEEASVKMLPTYVRSTPEGS--EVGDFLSLDLGGTNFRVMLVKVGEGE--EGQWKVKTKHQMYSIPEDAMTGTAEMLFDYISECISDFLDKHQMKHKKLPLGFTFSFPVRHEDIDKGILLNWTKGFKASGAEGNNVVGLLRDAIKRRGDFEMDVVAMVNDTVATMISCYYEDHRCEVGMIVGTGCNACYMEEMHNVELVEGDEG---RMCVNTEWGAFGASGELDEFLLEYDRVVDETSLNPGQQLYEKIIGGKYMGEIVRLVLLKLVNENLLFNGEASEKLKTRGAFETRFVSQIESD-SG-DRKQIYNILTSFGLLHPSATDCDIVRMVCESVSTRAAQMCSAGLAGVINRMRESRSE-ETLKITVGVDGSVYKLHPSFKDRFHATVRQLTP--GCDITFIQSEEGSGRGAALISAVACKMACM-IGQ
>Node296
MPDDRA----------R------M--------ENA--KKE--------KAEQILAEFRLQEEDLKKVMRRMQKEMDRGLRLATHEEASVKMLPTYVRSTPEGS--EVGDFLSLDLGGTNFRVMLVKVGEGE--AGQWSLNTKHQMYSIPEDAMTGTAEMLFDYVSECISDFLDKHQMKHKKLPLGFTFSFPVRHEDIDKGILLNWTKGFKASGAEGNNVVGLLRDAIKRRGDFEMDVVAMVNDTVATMISCYYEDRQCEVGMIVGTGCNACYMEEMHNVELVDGDEG---RMCVNTEWGAFGDAGELDEFLLEYDRMVDESSLNPGQQLYEKLIGGKYMGELVRLVLLKLVDEDLLFHGEASEQLRTRGAFETRFVSQVESD-SG-DRKQIYNILSTLGLRHPSATDCDIVRRACESVSTRAAHMCGAGLAGVINRMRESRSE-DVMRITVGVDGSVYKLHPSFKERFHAIVRRLTP--SCEITFIQSEEGSGRGAALVSAVASKKACM-LGQ
>Node297
MLDHRA----------R------M--------DSS--KKE--------KVEQILSEFRLQEEDLKKVMRRMQKEMDRGLRLETHEEASVKMLPTYVRSTPEGS--EVGDFLSLDLGGTNFRVMLVKVGEGE--EGQWSVKTKHQMYSIPEDAMTGTAEMLFDYISECISDFLDKHQMKHKKLPLGFTFSFPVRHEDIDKGILLNWTKGFKASGAEGNNIVGLLRDAIKRRGDFEMDVVAMVNDTVATMISCYYEDRQCEVGMIVGTGCNACYMEEMHNVELVEGDEG---RMCVNTEWGAFGDAGELDEFLLEYDRVVDETSLNPGQQLYEKIIGGKYMGEIVRLVLLKLVDENLLFNGEASEQLRTRGAFETRFVSQVESD-SG-DRKQIYNILSTLGLRHPSATDCDIVRMACESVSTRAAQMCSAGLAGVINRMRESRSE-EVMRITVGVDGSVYKLHPSFKERFHATVRQLTP--CCDITFIQSEEGSGRGAALVSAVACKKACM-LGQ
>Node294
MPDDRA----------R------M--------ENA--KKE--------KAEQILAEFRLQEEDLKKVMRRMQKEMDRGLRLETHEEASVKMLPTYVRSTPEGS--EVGDFLSLDLGGTNFRVMLVKVGEGE--AGQWSVKTKHQMYSIPEDAMTGTAEMLFDYVSECISDFLDKHQMKHKKLPLGFTFSFPVRHEDIDKGILLNWTKGFKASGAEGNNIVGLLRDAIKRRGDFEMDVVAMVNDTVATMISCYYEDRQCEVGMIVGTGCNACYMEEMHNVELVEGDEG---RMCVNTEWGAFGDAGELDEFLLEYDRMVDESSLNPGQQLYEKLIGGKYMGELVRLVLLKLVDENLLFHGEASEQLRTRGAFETRFVSQVESD-SG-DRKQIYNILSTLGLRHPSATDCDIVRRACESVSTRAAHMCSAGLAGVINRMRESRSE-DVMRITVGVDGSVYKLHPSFKERFHASVRRLTP--SCEITFIQSEEGSGRGAALVSAVACKKACM-LGQ
>Node295
MPDDRA----------R------M--------ENA--KKE--------KAEQILAEFRLQDEDLKKVMRRMQTEMDRGLRLETHEEASVKMLPTYVRSTPEGS--EVGDFLSLDLGGTNFRVMLVKVGEGE--AGQWSVKTKHQMYSIPEDAMTGTAEMLFDYVSECISDFLDKHHMKHKKLPLGFTFSFPVRHEDIDKGILLNWTKGFKASGAEGNNIVGLLRDAIKRRGDFEMDVVAMVNDTVATMISCYYEDRRCEVGMIVGTGCNACYMEEMHNVELVEGDEG---RMCVNTEWGAFGDAGELDEFLLEYDRMVDESSLNPGQQLYEKLIGGKYMGELVRLVLLKLVDENLLFHGEASEQLRTRGAFETRFVSQVESD-SG-DRKQIYNILSTLGLRHPSATDCDIVRRACESVSTRAAHMCAAGLAGVINRMRESRSE-DVMRITVGVDGSVYKLHPSFKERFHASVRRLTP--SCEITFIQSEEGSGRGAALVSAVACKKACM-LGQ
>Node292
MLDDRA----------R------M--------ESA--KKE--------KAEQILAEFRLQEEDLKKVMRRMQKEMDRGLRLETHEEASVKMLPTYVRSTPEGS--EVGDFLSLDLGGTNFRVMLVKVGEGE--EGQWSVKTKHQMYSIPEDAMTGTAEMLFDYISECISDFLDKHQMKHKKLPLGFTFSFPVRHEDIDKGILLNWTKGFKASGAEGNNIVGLLRDAIKRRGDFEMDVVAMVNDTVATMISCYYEDRQCEVGMIVGTGCNACYMEEMHNVELVEGDEG---RMCVNTEWGAFGDAGELDEFLLEYDRMVDESSLNPGQQLYEKLIGGKYMGELVRLVLLKLVDENLLFHGEASEQLRTRGAFETRFVSQVESD-SG-DRKQIYNILSTLGLRHPSATDCDIVRRACESVSTRAAHMCSAGLAGVINRMRESRSE-DVMRITVGVDGSVYKLHPSFKERFHASVRRLTP--SCEITFIQSEEGSGRGAALVSAVACKKACM-LGQ
>Node293
MPDDRA----------R------M--------ESA--KKE--------KAEQILAEFRLQEEDLKKVMRRMQKEMDRGLRLETHEEASVKMLPTYVRSTPEGS--EVGDFLSLDLGGTNFRVMLVKVGEGE--AGQWSVKTKHQMYSIPEDAMTGTAEMLFDYISECISDFLDKHQMKHKKLPLGFTFSFPVRHEDIDKGILLNWTKGFKASGAEGNNIVGLLRDAIKRRGDFEMDVVAMVNDTVATMISCYYEDRQCEVGMIVGTGCNACYMEEMHNVELVEGDEG---RMCVNTEWGAFGDAGELDEFLLEYDRMVDESSLNPGQQLYEKLIGGKYMGELVRLVLLKLVDENLLFHGEASEQLRTRGAFETRFVSQVESD-SG-DRKQIYNILSTLGLRHPSATDCDIVRRACESVSTRAAHMCSAGLAGVINRMRESRSE-DVMRITVGVDGSVYKLHPSFKERFHASVRRLTP--SCEITFIQSEEGSGRGAALVSAVACKKACM-LGQ
>Node290
M-------------------------------ESA--KKE--------KAEQILAEFQLQEEDLKKVMRRMQKEMDRGLRLETHEEASVKMLPTYVRSTPEGS--EVGDFLSLDLGGTNFRVMLVKVGEGE--AGQWSVKTKHQMYSIPEDAMTGTAEMLFDYISECISDFLDKHQMKHKKLPLGFTFSFPVRHEDIDKGILLNWTKGFKASGAEGNNIVGLLRDAIKRRGDFEMDVVAMVNDTVATMISCYYEDRRCEVGMIVGTGCNACYMEEMQNVELVEGDEG---RMCVNTEWGAFGDSGELDEFLLEYDRVVDENSLNPGQQLYEKLIGGKYMGELVRLVLLKLVDENLLFHGEASEQLRTRGAFETRFVSQVESD-SG-DRKQIYNILSTLGLRHPSATDCDLVRRACESVSTRAAHMCAAGLAGVINRMRESRSE-DVMRITVGVDGSVYKLHPSFKERFHASVRRLTP--SCEITFIESEEGSGRGAALVSAVACKKACM-LGQ
>Node291
M-------------------------------ESA--KKE--------KAEQILAEFQLQEEDLKKVMRRMQKEMDRGLRLETHEEASVKMLPTYVRSTPEGS--EVGDFLSLDLGGTNFRVMLVKVGEGE--AGQWSVKTKHQMYSIPEDAMTGTAEMLFDYISECISDFLDKHQMKHKKLPLGFTFSFPVRHEDIDKGILLNWTKGFKASGAEGNNIVGLLRDAIKRRGDFEMDVVAMVNDTVATMISCYYEDHRCEVGMIVGTGCNACYMEEMQNVELVEGDEG---RMCVNTEWGAFGDSGELDEFLLEYDRVVDENSLNPGQQLFEKLIGGKYMGELVRLVLLKLVDENLLFHGEASEQLRTRGAFETRFVSQVESD-SG-DRKQIYNILSTLGLRHPSATDCDLVRRACESVSTRAAHMCAAGLAGVINRMRESRSE-DVMRITVGVDGSVYKLHPSFKERFHASVRRLTP--SCEITFIESEEGSGRGAALVSAVACKKACM-LGQ
>Node328
MPGGRS----------Y------M--------VLH--KME--------KVDQILSEFRLKKEELKEVMRRMQREMDRGLRLETHDEASVKMLPTYVRSTPEGS--EVGDFLALDLGGTNFRVMLVKVGEDE--ERGWKVETKHQMYSIPEDAMTGTAEMLFDYIAECISDFLDKHHIKHKKLPLGFTFSFPVRHEDIDKGILLNWTKGFKASGAEGNNVVGLLRDAIKRRGDFEMDVVAMVNDTVATMISCYYEDRSCEVGMIVGTGCNACYMEEMRTVELVEGEEG---RMCVNTEWGAFGDNGELEEFRLEYDRVVDETSLNPGQQLYEKLISGKYMGELVRLVLLKLVNENLLFNGEASDLLKTRGSFETRFVSQIESD-TG-DRKQIYNILTTLGVLHPSELDCDIVRLACESVSTRAAHMCGAGLAGVINRMRERRSQ-EALKITVGVDGSVYKLHPCFQDKFHKVVRELTP--HCDITFIQSEEGSGRGAALISAVACKMAACMLTQ
>Node329
MPCVSS----------YREQMVKMPCS-YSS-VLE--KIL--------MVDQILSEFRLKKEELKEVMRRMQREMDRGLRLETHDEASVKMLPTYVRSTPEGS--EVGDFLALDLGGTNFRVMLVKVGEDE--ERGWKVETKHQMYSIPEDAMTGTAEMLFDYIAECISDFLDKHHIKHKKLPLGFTFSFPVRHEDIDKGILLNWTKGFKASGAEGNNVVGLLRDAIKRRGDFEMDVVAMVNDTVATMISCYYEDRSCEVGMIVGTGCNACYMEEMRTVELVEGEEG---RMCVNTEWGAFGDNGELEEFRLEYDRVVDETSLNPGQQLYEKLISGKYMGELVRLVLLKLVNEDLLFNGEASDLLKTRGSFETRFVSQIESD-TG-DRKQIYNILSTLGVLHPSELDCDIVRLACESVSTRAAHMCGAGLAGVINRMRERRSQ-EALKITVGVDGSVYKLHPCFQDRFHKVVRELTP--HCDITFIQSEEGSGRGAALISAVACKMAACMLTQ
>Node322
MLDHRS----------R------M--------ESW--RQE--------KVEQILSEFRLKEEDLRKVMHRMQKEMDRGLKLETHEEASVKMLPTYVRSTPEGS--EVGDFLSLDLGGTNFRVMLVKVGEGE--EGQWKVKTKHQMYSIPEDAMTGTAEMLFDYISECISDFLDKHQMKHKKLPLGFTFSFPVRHEDIDKGILLNWTKGFKASGAEGNNVVGLLRDAIKRRGDFEMDVVAMVNDTVATMISCYYEDHRCEVGMIVGTGCNACYMEEMHNVELVEGDEG---RMCVNTEWGAFGASGELDEFLLEYDRVVDETSLNPGQQLYEKIIGGKYMGEIVRLVLLRLVDENLLFSGQTCEKLKTRGAFETRFVSQVESD-SG-DRKQIYNILTAFGLLHPSGSDCDIVRMVCESVSTRAAQMCSAGLAGVINRMRESRSQ-ETLKITVGVDGSVYKLHPSFKDRFHATVRQLTP--GCDITFIQSEEGSGRGAALISAVACKMACM-MGQ
>Node323
MLDHRA----------R------M--------DSS--KKE--------KVEQILSEFRLQEEDLKEVMRRMQKEMDRGLRLETHEEASVKMLPTYVRSTPDGS--EVGDFLALDLGGTNFRVMLVKVGEDE--EGQWKVETKHQMYSIPEDAMTGTAEMLFDYIAECISDFLDKHNMKHKKLPLGFTFSFPVRHEDIDKGILLNWTKGFKASGAEGNNVVGLLRDAIKRRGDFEMDVVAMVNDTVATMISCYYEDHRCEVGMIVGTGCNACYMEEMRNVELVEGEEG---RMCVNTEWGAFGDTGELEEFRLEYDRVVDETSLNPGQQLYEKIIGGKYMGELVRLVLLKLVNENLLFNGEASEKLKTRGAFETRFVSQIESD-SG-DRKQIYNILTTLGVLHPSATDCDIVRLACESVSTRAAHMCSAGLAGVINRMRESRSE-ETLKITVGVDGSVYKLHPSFKDKFHATVRQLTP--GCDITFIQSEEGSGRGAALISAVACKMACM-IGQ
>Node320
MLDHRA----------R------M--------ESS--RKE--------KVEQILSEFRLKEEDLKKVMYRMQKEMDRGLKLETHEEASVKMLPTYVRSTPEGS--EVGDFLSLDLGGTNFRVMLVKVGEGE--EGQWKVKTKHQMYSIPEDAMTGTAEMLFDYISECISDFLDKHQMKHKKLPLGFTFSFPVRHEDIDKGILLNWTKGFKASGAEGNNVVGLLRDAIKRRGDFEMDVVAMVNDTVATMISCYYEDHRCEVGMIVGTGCNACYMEEMHNVELVEGDEG---RMCVNTEWGAFGASGELDEFLLEYDRVVDETSLNPGQQLYEKIIGGKYMGEIVRLVLLKLVDENLLFNGEASEKLKTRGTFETRFMSQIESD-SD-DRKQIYNILSAFELLHPSRTDCEIVRRVCESVSTRAAQMCSAGLAGVINRMRESRSQ-DTLKITVGVDGSVYKLHPSFKDHFHATVRQLTP--GCDITFIQSEEGSGRGAALISAVACKMACM-MGQ
>Node321
MLDHRA----------R------M--------ESS--RKE--------KVEQILSEFHLKEEDLKKVMYRMQKEMDRGLKLETHEEASVKMLPTYVRSTPEGS--EVGDFLSLDLGGTNFRVMLVKVGEGE--EGQWKVKTKHQMYSIPEDAMTGTAEMLFDYISECISDFLDKHQMKHKKLPLGFTFSFPVRHEDIDKGILLNWTKGFKASGAEGNNVVGLLRDAIKRRGDFEMDVVAMVNDTVATMISCYYEDHRCEVGMIVGTGCNACYMEEMHNVELVEGDEG---RMCVNTEWGAFGASGELDEFLLEYDRVVDETSLNPGQQLYEKIIGGKYMGEIVRLVLLKLVDENLLFNGEASEKLKTRGTFETRFMSQIESD-SD-DRKQIYNILSAFELLHPSRTDCEIVRRVCESVSTRAAQMCSAGLAGVINRMRESRSQ-DTLKITVGVDGSVYKLHPSFKDHFHATVRQLTP--GCDITFIQSEEGSGRGAALISAVACKMACM-MGQ
>Node326
MPGHRS----------R------M--------DSS--KME--------KVEQILSEFRLQKEELKEVMRRMQREMDRGLRLETHDEASVKMLPTYVRSTPDGS--EVGDFLALDLGGTNFRVMLVKVGEDE--EGQWKVETKHQMYSIPEDAMTGTAEMLFDYIAECISDFLDKHNMKHKKLPLGFTFSFPVRHEDIDKGILLNWTKGFKASGAEGNNVVGLLRDAIKRRGDFEMDVVAMVNDTVATMISCYYEDHSCEVGMIVGTGCNACYMEEMRNVELVEGEEG---RMCVNTEWGAFGDTGELEEFRLEYDRVVDETSLNPGQQLYEKIISGKYMGELVRLVLLKLVNENLLFNGEASEILKTRGSFETRFVSQIESD-SG-DRKQIYNILTTLGVLHPSELDCDIVRLACESVSTRAAHMCAAGLAGVINRMRENRSQ-ETLKITVGVDGSVYKLHPSFKDKFHAVVRELTP--HCDITFIQSEEGSGRGAALISAVACKMACM-LSQ
>Node327
MPGGRS----------T------M--------DPH--KME--------KVDQILSEFRLKKEELKEVMRRMQREMDRGLRLETHDEASVKMLPTYVRSTPEGS--EVGDFLALDLGGTNFRVMLVKVGEDE--ERGWKVETKHQMYSIPEDAMTGTAEMLFDYIAECISDFLDKHNMKHKKLPLGFTFSFPVRHEDIDKGILLNWTKGFKASGAEGNNVVGLLRDAIKRRGDFEMDVVAMVNDTVATMISCYYEDRSCEVGMIVGTGCNACYMEEMRTVELVEGEEG---RMCVNTEWGAFGDTGELEEFRLEYDRVVDETSLNPGQQLYEKIISGKYMGELVRLVLLKLVNENLLFNGEASDILKTRGSFETRFVSQIESD-TG-DRKQIYNILTTLGVLHPSELDCDIVRLACESVSTRAAHMCGAGLAGVINRMRERRSQ-ETLKITVGVDGSVYKLHPCFQDKFHKVVRELTP--HCDITFIQSEEGSGRGAALISAVACKMACM-LSQ
>Node324
M-------------------------------ETF--DQN--------EVDQILSEFHLQEEDLHVLMCRMQAEMERGLHLETNEEASVKMLPTYVRSTPDGS--EVGDFLALDLGGTNFRVMLVKVGEDL--EGQWKVETKHKMYSIPEDAMTGTAEMLFDYIAECISDYLDQQNMKHKKLPLGFTFSFPVRHEDIDKGILLNWTKGFKASGAEGNNVVGLLRDAIKRRGDFEMDVVAMVNDTVATMISCYYEDHHCEVGLIVGTGCNACYMEEMSNVELVEGEEG---RMCVNTEWGAFGDTGELEDFRLEYDRVVDEASLNPGQQLYEKMIGGKYMGELVRLVLIKMVNENLLFGGESSEKLKTRGAFETQFVSQIEAD-TS-DFKQTLNILRTLGVQHATIGDCHAVRLACESVSTRAAIMCSAGLAGILNRMRQSRRE-ELLRITVGVDGSVYKLHPSFKDKFHATVLKLTS--GCEITFIQSEEGSGRGAALISAVAYKMAVM-IGH
>Node325
MPGHRS----------R------M--------DSS--KME--------KVEQILSEFRLQKEELKEVMRRMQREMDRGLRLETHEEASVKMLPTYVRSTPDGS--EVGDFLALDLGGTNFRVMLVKVGEDE--EGQWKVETKHQMYSIPEDAMTGTAEMLFDYIAECISDFLDKHNMKHKKLPLGFTFSFPVRHEDIDKGILLNWTKGFKASGAEGNNVVGLLRDAIKRRGDFEMDVVAMVNDTVATMISCYYEDHSCEVGMIVGTGCNACYMEEMRNVELVEGEEG---RMCVNTEWGAFGDTGELEEFRLEYDRVVDETSLNPGQQLYEKIIGGKYMGELVRLVLLKLVNENLLFNGEASEILKTRGSFETRFVSQIESD-SG-DRKQIYNILTTLGVLHPSELDCDIVRLACESVSTRAAHMCAAGLAGVINRMRENRSQ-ETLKITVGVDGSVYKLHPSFKDKFHAVVRELTP--HCDITFIQSEEGSGRGAALISAVACKMACM-LSQ
>Node348
MPCVSS----------HLDQMVKMPCN-YGS-VLD--KIL--------MVEQILSEFRLNKEDLKEIMERMQHEMDRGLRIETHEEASVKMLPTYVCSTPEGS--EVGDFLALDLGGTNFRVMLVIVGEDE--ERSWKVETKNQMYSIPEDAMTGTAEMLFDYIAECMSDFLDKHHIKHKKLPLGFTFSFPVRHEDIDKGILINWTKGFKASGAEGNNIVGLLRDAIKRRGDFEMDVVAMVNDTVATMISCYYEDRSCEVGMIVGTGCNACYMEEMRTVELVEGEEG---RMCVNTEWGAFGDNGELEEFRLEYDRVVDETSINPGHQLYEKVISGKYMGELVRLVLMKLVNEDLLFNGEASEQLKTRGSFETRFVSQVESD-TG-DRKQIYNILSSLGVLHPSELDCDIVRLVCESVSTRSAHMCGAGLAGVINRMRERRCQ-EALKITVGVDGSVYKLHPCFRDKFHKIVRDLTP--HCEITFIQSEEGSGRGAALISAVACKMAACMLTQ
>Node349
MPCVSS----------HLDQMVKMPCS-YSS-VVD--KIL--------MVEQILSEFRLNKEELKEVMKRMQREMDRGLRLETHEEASVKMLPTYVCSTPEGS--EVGDFLALDLGGTNFRVMLVKVGEDE--ERSWKVETKNQMYSIPEDAMTGTAEMLFDYIAECMSDFLDKHHIKHKKLPLGFTFSFPVRHEDIDKGILLNWTKGFKASGAEGNNVVGLLRDAIKRRGDFEMDVVAMVNDTVATMISCYYEDRSCEVGMIVGTGCNACYMEEMRTVELVEGEEG---RMCVNTEWGAFGDNGELEEFRLEYDRVVDETSINPGQQLYEKLISGKYMGELVRLVLMKLVNEDLLFNGEASELLKTRGSFETRYVSQVESD-TG-DRKQIYNILSSLGVLHPSELDCDIVRLVCESVSTRSAHMCGAGLAGVINLMRERRSQ-EALKITVGVDGSVYKLHPCFRDRFHKIVRDLTP--HCEITFIQSEEGSGRGAALISAVACKMAACMLTQ
>Node344
MPCVSS----------HLDQMVKMPCS-YSS-VVD--KIL--------MVEQILSEFRLKKEELKEVMKRMQREMDRGLRLETHEEASVKMLPTYVCSTPEGS--EVGDFLALDLGGTNFRVMLVKVGEDE--ERSWKVETKNQMYSIPEDAMTGTAEMLFDYIAECMSDFLDKHHIKHKKLPLGFTFSFPVRHEDIDKGILLNWTKGFKASGAEGNNVVGLLRDAIKRRGDFEMDVVAMVNDTVATMISCYYEDRSCEVGMIVGTGCNACYMEEMRTVELVEGEEG---RMCVNTEWGAFGDNGELEEFRLEYDRVVDETSINPGQQLYEKLISGKYMGELVRLVLMKLVNEDLLFNGEASELLKTRGSFETRYVSQVESD-TG-DRKQIYNILSSLGVLHPSELDCDIVRLVCESVSTRSAHMCGAGLAGVINRMRERRSQ-EALKITVGVDGSVYKLHPCFRDRFHKIVRDLTP--HCDITFIQSEEGSGRGAALISAVACKMAACMLTQ
>Node345
MPCVSS----------HLDQMVKMPCS-YSS-VVD--KIL--------MVEQILSEFRLNKEELKEVMKRMQREMDRGLRLETHEEASVKMLPTYVCSTPEGS--EVGDFLALDLGGTNFRVMLVKVGEDE--ERSWKVETKNQMYSIPEDAMTGTAEMLFDYIAECMSDFLDKHHIKHKKLPLGFTFSFPVRHEDIDKGILLNWTKGFKASGAEGNNVVGLLRDAIKRRGDFEMDVVAMVNDTVATMISCYYEDRSCEVGMIVGTGCNACYMEEMRTVELVEGEEG---RMCVNTEWGAFGDNGELEEFRLEYDRVVDETSINPGQQLYEKLISGKYMGELVRLVLMKLVNEDLLFNGEASELLKTRGSFETRYVSQVESD-TG-DRKQIYNILSSLGVLHPSELDCDIVRLVCESVSTRSAHMCGAGLAGVINRMRERRSQ-EALKITVGVDGSVYKLHPCFRDRFHKIVRDLTP--HCEITFIQSEEGSGRGAALISAVACKMAACMLTQ
>Node346
MPCVSS----------HLDQMVKMPCS-YSS-VVD--KIL--------MVEQILSEFRLNKEELKEVMKRMQREMDRGLRLETHEEASVKMLPTYVCSTPEGS--EVGDFLALDLGGTNFRVMLVKVGEDE--ERSWKVETKNQMYSIPEDAMTGTAEMLFDYIAECMSDFLDKHHIKHKKLPLGFTFSFPVRHEDIDKGILLNWTKGFKASGAEGNNVVGLLRDAIKRRGDFEMDVVAMVNDTVATMISCYYEDRSCEVGMIVGTGCNACYMEEMRTVELVEGEEG---RMCVNTEWGAFGDNGELEEFRLEYDRVVDETSINPGQQLYEKLISGKYMGELVRLVLMKLVNEDLLFNGEASELLKTRGSFETRYVSQVESD-TG-DRKQIYNILSSLGVLHPSELDCDIVRLVCESVSTRSAHMCGAGLAGVINRMRERRSQ-EALKITVGVDGSVYKLHPCFRDRFHKIVRDLTP--HCEITFIQSEEGSGRGAALISAVACKMAACMLTQ
>Node347
MPCVSS----------HLDQMVKMPCS-YSS-VVD--KIL--------MVEQILSEFRLNKEDLKEIMKRMQREMDRGLRLETHEEASVKMLPTYVCSTPEGS--EVGDFLALDLGGTNFRVMLVIVGEDE--ERSWKVETKNQMYSIPEDAMTGTAEMLFDYIAECMSDFLDKHHIKHKKLPLGFTFSFPVRHEDIDKGILLNWTKGFKASGAEGNNIVGLLRDAIKRRGDFEMDVVAMVNDTVATMISCYYEDRSCEVGMIVGTGCNACYMEEMRTVELVEGEEG---RMCVNTEWGAFGDNGELEEFRLEYDRVVDETSINPGQQLYEKLISGKYMGELVRLVLMKLVNEDLLFNGEASELLKTRGSFETRYVSQVESD-TG-DRKQIYNILSSLGVLHPSELDCDIVRLVCESVSTRSAHMCGAGLAGVINRMRERRSQ-EALKITVGVDGSVYKLHPCFRDRFHKIVRDLTP--HCEITFIQSEEGSGRGAALISAVACKMAACMLTQ
>Node340
MPCVSS----------YMDQMVKMPCS-YSS-VLE--KIL--------MVEQILSEFRLKKEELKEVMKRMQREMDRGLRLETHEEASVKMLPTYVCSTPEGS--EVGDFLALDLGGTNFRVMLVKVGEDE--ERGWKVETKHQMYSIPEDAMTGTAEMLFDYIAECISDFLDKHHIKHKKLPLGFTFSFPVRHEDIDKGILLNWTKGFKASGAEGNNVVGLLRDAIKRRGDFEMDVVAMVNDTVATMISCYYEDRSCEVGMIVGTGCNACYMEEMRTVELVEGEEG---RMCVNTEWGAFGDNGELEEFRLEYDRVVDETSLNPGQQLYEKLISGKYMGELVRLVLLKLVNEDLLFNGEASDLLKTRGSFETRYVSQIESD-TG-DRKQIYNILSTLGVLHPSELDCDIVRLACESVSTRAAHMCGAGLAGVINRMRERRSQ-EALKITVGVDGSVYKLHPCFQDRFHKVVRELTP--HCDITFIQSEEGSGRGAALISAVACKMAACMLTQ
>Node341
MPCVSS----------YMGQMGKMPCS-LSS-VLE--TAL--------MVEQILSEFRLKKEQLKEVMKRMMREMDRGLRVETHQEASVKMLPTYVCSTPEGS--EVGDFLALDLGGTNFRVMLVKVGEDE--ERGWKVETKHQMYSIPEDAMTGTAEMLFDYIAECISDFLDRHHIKHKKLPLGFTFSFPVRHEDIDKGILLNWTKGFKASGAEGNNVVGLLRDAIKRRGDFEMDVVAMVNDTVATMISCYYEDRSCEVGMIVGTGCNACYMEEMRTVELVEGEEG---RMCVNTEWGAFGANGELEEFRLEYDRVVDETSLNPGQQLYEKLISGKYMGELVRLVLLKLVNEELLFNGEASDLLKTRGSFETRYVSQIESD-SG-DRKQIYNILSTLGVLHPSELDCDIVRLACESVSTRAAHMCGAGLAGVINRMRERRSQ-EVLKITVGVDGSVYKLHPCFQDRFHKVVRELTP--HCDITFIQSEEGSGRGAALISAVACKMAACMLTQ
>Node342
MPCVSS----------Y-GQMGKMPCS-LSS-VLE--TAI--------MVEQILSEFRLKKEQLKEVMKRMMREMDRGLRVETHQEASVKMLPTYVCSTPEGS--EVGDFLALDLGGTNFRVMLVKVGEDE--ERGWKVETKHQMYSIPEDAMTGTAEMLFDYIAECISDFLNRQHIKHKKLPLGFTFSFPVRHEDIDKGILLNWTKGFKASGAEGNNVVGLLRDAIKRRGDFEMDVVAMVNDTVATMISCYYEDRSCEVGMIVGTGCNACYMEEMRTVELVEGEEG---RMCVNTEWGAFGANGELEEFRLEYDRVVDETSLNPGQQLYEKLISGKYMGELVRLVLLKLVNEELLFNGEASDLLKTRGSFETRYVSQIESD-SG-DRKQIYNILSTLGVLHPSELDCDIVRLACESVSTRAAHMCGAGLAGVINRMRERRSQ-EVLKITVGVDGSVYKLHPCFQDRFHKVVRELTP--HCDITFIQSEEGSGRGAALISAVACKMAACMLTQ
>Node343
MLCVSS----------F-GQMGKMPCS-LSS-VLE--TVI--------MVEQILSEFRLKKEQLKEVMKRMMREMDRGLRVETHQEASVKMLPTYVCSTPEGS--EVGDFLALDLGGTNFRVMLVKVGEDE--ERGWKVETKHQMYSIPEDAMTGTAEMLFDYIAECISDFLNRQHIKHKKLPLGFTFSFPVRHENIDKGILLNWTKGFKASGAEGNNVVGLLRDAIKRRGDFEMDVVAMVNDTVATMISCYYEDRSCEVGMIVGTGCNACYMEEMRTVELVEGEEG---RMCVNTEWGAFGANGELEEFRLEYDRVVDETSLNPGQQLYEKLISGKYMGELVRLVLLKLVNEELLFNGEASDLLKTRGSFETRYVSQIESD-SG-DRKQIYNILSTLGVLHPSELDCDIVRLACESVSTRAAHMCGAGLAGVINRMRERRSQ-AVLKITVGIDGSVYKLHPCFQDRFHKVVRELTP--HCDITFIQSEEGSGRGAALISAVACKMAACMLTP
>Node216
MAMDAT----------R------S------Q-AQT--ALT--------LVEQILAEFQLQEEDLKKVMRRMQKEMDRGLRLETHEEASVKMLPTYVRSTPEGS--EVGDFLSLDLGGTNFRVMLVKVGEGE--AGQWSVKTKHQMYSIPEDAMTGTAEMLFDYISECISDFLDKHQMKHKKLPLGFTFSFPVRHEDIDKGILLNWTKGFKASGAEGNNIVGLLRDAIKRRGDFEMDVVAMVNDTVATMISCYYEDRQCEVGMIVGTGCNACYMEEMQNVELVEGDEG---RMCVNTEWGAFGDSGELDEFLLEYDRMVDESSANPGQQLYEKLIGGKYMGELVRLVLLKLVDENLLFHGEASEQLRTRGAFETRFVSQVESD-SG-DRKQIHNILSTLGLRHPSATDCDIVRRACESVSTRAAHMCSAGLAGVINRMRESRSE-DVMRITVGVDGSVYKLHPSFKERFHASVRRLTP--SCEITFIESEEGSGRGAALVSAVACKKACM-LGQ
>Node217
MAMDAT----------R------S------Q-AQT--ALT--------LVEQILAEFQLQEEDLKKVMRRMQKEMDRGLRLETHEEASVKMLPTYVRSTPEGS--EVGDFLSLDLGGTNFRVMLVKVGEGE--AGQWSVKTKHQMYSIPEDAMTGTAEMLFDYISECISDFLDKHQMKHKKLPLGFTFSFPVRHEDIDKGILLNWTKGFKASGAEGNNIVGLLRDAIKRRGDFEMDVVAMVNDTVATMISCYYEDRQCEVGMIVGTGCNACYMEEMQNVELVEGDEG---RMCVNTEWGAFGDSGELDEFLLEYDRMVDESSANPGQQLYEKLIGGKYMGELVRLVLLKLVDENLLFHGEASEQLRTRGAFETRFVSQVESD-SG-DRKQIHNILSTLGLRHPSATDCDIVRRACESVSTRAAHMCSAGLAGVINRMRESRSE-DVMRITVGVDGSVYKLHPSFKERFHASVRRLTP--SCEITFIESEEGSGRGAALVSAVACKKACM-LGQ
>Node214
MAVDAT----------R------S------K-SQT--ALT--------LVEQILAEFQLQEEDLKKVMRRMQKEMDRGLKLETHEEASVKMLPTYVRSTPEGS--EVGDFLSLDLGGTNFRVMLVKVGEGE--AGQWSVKTKHQMYSIPEDAMTGTAEMLFDYISECISDFLDKHQMKHKKLPLGFTFSFPVRHEDIDKGILLNWTKGFKASGAEGNNIVGLLRDAIKRRGDFEMDVVAMVNDTVATMISCYYEDRQCEVGMIVGTGCNACYMEEMQNVELVEGDEG---RMCVNTEWGAFGDSGELDEFLLEYDRLVDESSANPGQQLYEKLIGGKYMGELVRLVLLRLADENLLFHGEASEQLRTRGAFETRFVSQVESD-SG-DCKQIHNILSTLGLRHPSAADCDIVRRVCESVSTRAAHMCSAGLAGVINRMRESRSE-DVMRITVGVDGSVYKLHPSFKERFHASVRRLTP--SCEITFIESEEGSGRGAALVSAVACKKACM-LGQ
>Node215
MAMDAT----------R------S------Q-AQT--ALT--------LVEQILAEFQLQEEDLKKVMRRMQKEMDRGLRLETHEEASVKMLPTYVRSTPEGS--EVGDFLSLDLGGTNFRVMLVKVGEGE--AGQWSVKTKHQMYSIPEDAMTGTAEMLFDYISECISDFLDKHQMKHKKLPLGFTFSFPVRHEDIDKGILLNWTKGFKASGAEGNNIVGLLRDAIKRRGDFEMDVVAMVNDTVATMISCYYEDRQCEVGMIVGTGCNACYMEEMQNVELVEGDEG---RMCVNTEWGAFGDSGELDEFLLEYDRMVDESSANPGQQLYEKLIGGKYMGELVRLVLLKLVDENLLFHGEASEQLRTRGAFETRFVSQVESD-SG-DRKQIHNILSTLGLRHPSATDCDIVRRACESVSTRAAHMCSAGLAGVINRMRESRSE-DVMRITVGVDGSVYKLHPSFKERFHASVRRLTP--SCEITFIESEEGSGRGAALVSAVACKKACM-LGQ
>Node199
MAMDAT----------R------S------Q-AQT--ALT--------LVEQILAEFQLQEEDLKKVMRRMQKEMDRGLRLETHEEASVKMLPTYVRSTPEGS--EVGDFLSLDLGGTNFRVMLVKVGEGE--EGQWSVKTKHQMYSIPEDAMTGTAEMLFDYISECISDFLDKHQMKHKKLPLGFTFSFPVRHEDIDKGILLNWTKGFKASGAEGNNVVGLLRDAIKRRGDFEMDVVAMVNDTVATMISCYYEDHQCEVGMIVGTGCNACYMEEMQNVELVEGDEG---RMCVNTEWGAFGDSGELDEFLLEYDRLVDESSANPGQQLYEKLIGGKYMGELVRLVLLRLVDENLLFHGEASEQLRTRGAFETRFVSQVESD-TG-DRKQIYNILSTLGLRHPSATDCDIVRRACESVSTRAAHMCSAGLAGVINRMRESRSE-DVMRITVGVDGSVYKLHPSFKERFHASVRRLTP--SCEITFIESEEGSGRGAALVSAVACKKACM-LGQ
>Node242
MLDDRA----------R------M--------EAA--KKE--------KVEQILAEFQLQEEDLKKVMRRMQKEMDRGLRLETHEEASVKMLPTYVRSTPEGS--EVGDFLSLDLGGTNFRVMLVKVGEGE--AGQWSVKTKHQMYSIPEDAMTGTAEMLFDYISECISDFLDKHQMKHKKLPLGFTFSFPVRHEDIDKGILLNWTKGFKASGAEGNNIVGLLRDAIKRRGDFEMDVVAMVNDTVATMISCYYEDRQCEVGMIVGTGCNACYMEEMQNVELVEGDEG---RMCVNTEWGAFGDSGELDEFLLEYDRMVDESSANPGQQLYEKLIGGKYMGELVRLVLLRLADENLLFHGEASEQLRTRGAFETRFVSQVESD-SG-DRKQIHNILSTLGLRHPSAADCDIVRRACESVSTRAAHMCSAGLAGVINRMRESRSE-DVMRITVGVDGSVYKLHPSFKERFHASVRRLTP--SCEITFIESEEGSGRGAALVSAVACKKACM-LGQ
>Node210
MAMDAT----------R------S------Q-AQT--ALT--------LVEQILAEFQLQEEDLKKVMRRMQKEMDRGLRLETHEEASVKMLPTYVRSTPEGS--EVGDFLSLDLGGTNFRVMLVKVGEGE--EGQWSVKTKHQMYSIPEDAMTGTAEMLFDYISECISDFLDKHQMKHKKLPLGFTFSFPVRHEDIDKGILLNWTKGFKASGAEGNNVVGLLRDAIKRRGDFEMDVVAMVNDTVATMISCYYEDHQCEVGMIVGTGCNACYMEEMQNVELVEGDEG---RMCVNTEWGAFGDSGELDEFLLEYDRLVDESSANPGQQLYEKLIGGKYMGELVRLVLLRLVDENLLFHGEASEQLRTRGAFETRFVSQVESD-TG-DRKQIYNILSTLGLRHPSATDCDIVRRACESVSTRAAHMCSAGLAGVINRMRESRSE-DVMRITVGVDGSVYKLHPSFKERFHASVRRLTP--SCEITFIESEEGSGRGAALVSAVACKKACM-LGQ
>Node211
MAMDAT----------R------S------Q-AQT--ALT--------LVEQILAEFQLQEEDLKKVMRRMQKEMDRGLRLETHEEASVKMLPTYVRSTPEGS--EVGDFLSLDLGGTNFRVMLVKVGEGE--AGQWSVKTKHQMYSIPEDAMTGTAEMLFDYISECISDFLDKHQMKHKKLPLGFTFSFPVRHEDIDKGILLNWTKGFKASGAEGNNVVGLLRDAIKRRGDFEMDVVAMVNDTVATMISCYYEDRQCEVGMIVGTGCNACYMEEMQNVELVEGDEG---RMCVNTEWGAFGDSGELDEFLLEYDRLVDESSANPGQQLYEKLIGGKYMGELVRLVLLRLVDENLLFHGEASEQLRTRGAFETRFVSQVESD-SG-DRKQIHNILSTLGLRHPSATDCDIVRRACESVSTRAAHMCSAGLAGVINRMRESRSE-DVMRITVGVDGSVYKLHPSFKERFHASVRRLTP--SCEITFIESEEGSGRGAALVSAVACKKACM-LGQ
>Node195
MRRARS----------Q---------------LPQ--PNS--------QVEQILAEFQLQEEDLKKVMRRMQKEMDRGLRLETHEEASVKMLPTYVRSTPEGS--EVGDFLSLDLGGTNFRVMLVKVGEGE--EGQWSVKTKHQMYSIPEDAMTGTAEMLFDYISECISDFLDKHQMKHKKLPLGFTFSFPVRHEDIDKGILLNWTKGFKASGAEGNNVVGLLRDAIKRRGDFEMDVVAMVNDTVATMISCYYEDHQCEVGMIVGTGCNACYMEEMQNVELVEGDEG---RMCVNTEWGAFGDSGELDEFLLEYDRLVDESSANPGQQLYEKLIGGKYMGELVRLVLLRLVDENLLFHGEASEQLRTRGAFETRFVSQVESD-TG-DRKQIYNILSTLGLRHPSATDCDIVRRACESVSTRAAHMCSAGLAGVINRMRESRSE-DVMRITVGVDGSVYKLHPSFKERFHASVRRLTP--SCEITFIESEEGSGRGAALVSAVACKKACM-LGQ
>Node197
MAMDAT----------R------S------Q-AQT--ALT--------LVEQILAEFQLQEEDLKKVMRRMQKEMDRGLRLETHEEASVKMLPTYVRSTPEGS--EVGDFLSLDLGGTNFRVMLVKVGEGE--EGQWSVKTKHQMYSIPEDAMTGTAEMLFDYISECISDFLDKHQMKHKKLPLGFTFSFPVRHEDIDKGILLNWTKGFKASGAEGNNVVGLLRDAIKRRGDFEMDVVAMVNDTVATMISCYYEDHQCEVGMIVGTGCNACYMEEMQNVELVEGDEG---RMCVNTEWGAFGDSGELDEFLLEYDRLVDESSANPGQQLYEKLIGGKYMGELVRLVLLRLVDENLLFHGEASEQLRTRGAFETRFVSQVESD-TG-DRKQIYNILSTLGLRHPSATDCDIVRRACESVSTRAAHMCSAGLAGVINRMRESRSE-DIMRITVGVDGSVYKLHPSFKERFHASVRRLTP--SCEITFIESEEGSGRGAALVSAVACKKACM-LGQ
>Node196
MARDRS----------R---------------APT--PSS--------QVEQILAEFQLQEEDLKKVMRRMQKEMDRGLRLETHEEASVKMLPTYVRSTPEGS--EVGDFLSLDLGGTNFRVMLVKVGEGE--EGQWSVKTKHQMYSIPEDAMTGTAEMLFDYISECISDFLDKHQMKHKKLPLGFTFSFPVRHEDIDKGILLNWTKGFKASGAEGNNVVGLLRDAIKRRGDFEMDVVAMVNDTVATMISCYYEDHQCEVGMIVGTGCNACYMEEMQNVELVEGDEG---RMCVNTEWGAFGDSGELDEFLLEYDRLVDESSANPGQQLYEKLIGGKYMGELVRLVLLRLVDENLLFHGEASEQLRTRGAFETRFVSQVESD-TG-DRKQIYNILSTLGLRHPSATDCDIVRRACESVSTRAAHMCSAGLAGVINRMRESRSE-DIMRITVGVDGSVYKLHPSFKERFHASVRRLTP--SCEITFIESEEGSGRGAALVSAVACKKACM-LGQ
>Node218
MAMDTT----------R---------------SQT--QLT--------LVEQILAEFQLQEEDLKKVMRRMQKEMDRGLRLETHEEASVKMLPTYVRSTPEGS--EVGDFLSLDLGGTNFRVMLVKVGEGE--AGQWSVKTKHQMYSIPEDAMTGTAEMLFDYISECISDFLDKHQMKHKKLPLGFTFSFPVRHEDIDKGILLNWTKGFKASGAEGNNIVGLLRDAIKRRGDFEMDVVAMVNDTVATMISCYYEDRQCEVGMIVGTGCNACYMEEMQNVELVEGDEG---RMCVNTEWGAFGDSGELDEFLLEYDRMVDESSANPGQQLYEKLIGGKYMGELVRLVLLKLVDENLLFHGEASEQLRTRGAFETRFVSQVESD-SG-DRKQIHNILSTLGLRHPSVTDCDIVRRACESVSTRAAHMCSAGLAGVINRMRESRSE-DVMRITVGVDGSVYKLHPSFKERFHASVRRLTP--NCEITFIESEEGSGRGAALVSAVACKKACM-LGQ
>Node219
MAMDTT----------R---------------SAT--QLT--------LVEQILAEFQLQEEDLKKVMRRMQKEMDRGLRLETHEEASVKMLPTYVRSTPEGS--EVGDFLSLDLGGTNFRVMLVKVGEGE--AGQWSVKTKHQMYSIPEDAMTGTAEMLFDYISECISDFLDKHQMKHKKLPLGFTFSFPVRHEDIDKGILLNWTKGFKASGAEGNNIVGLLRDAIKRRGDFEMDVVAMVNDTVATMISCYYEDRQCEVGMIVGTGCNACYMEEMQNVELVEGDEG---RMCVNTEWGAFGDSGELDEFLLEYDRMVDESSANPGQQLYEKLIGGKYMGELVRLVLLKLVDENLLFHGEASEQLRTRGAFETRFVSQVESD-SG-DRKQIHNILSTLGLRHPSVTDCDIVRRACESVSTRAAHMCSAGLAGVINRMRESRSE-DVMRITVGVDGSVYKLHPSFKERFHASVRRLTP--NCEITFIESEEGSGRGAALVSAVACKKACM-LGQ
>Node379
MLDDRA----------R------M--------EAA--KKE--------KAEQILAEFQLQEEDLKKVMRRMQKEMDRGLRLETHEEASVKMLPTYVRSTPEGS--EVGDFLSLDLGGTNFRVMLVKVGEGE--EGQWSVKTKHQMYSIPEDAMTGTAEMLFDYISECISDFLDKHQMKHKKLPLGFTFSFPVRHEDIDKGILLNWTKGFKASGAEGNNIVGLLRDAIKRRGDFEMDVVAMVNDTVATMISCYYEDRQCEVGMIVGTGCNACYMEEMQNVELVEGDEG---RMCVNTEWGAFGDSGELDEFLLEYDRMVDESSVNPGQQLYEKLIGGKYMGELVRLVLLKLVDENLLFHGEASEQLRTRGAFETRFVSQVESD-PG-DRKQIHNILSTLGLRHPSTTDCDIVRRACESVSTRAAHMCSAGLAGVINRMRESRSQ-DVMRITVGVDGSVYKLHPSFKERFHASVRRLAP--RCEITFIESEEGSGRGAALVSAVACKKACM-LGQ
>Node378
MLDHRA----------R------M--------DSS--KKE--------KVEQILSEFRLQEEDLKKVMRRMQKEMDRGLRLETHEEASVKMLPTYVRSTPEGS--EVGDFLSLDLGGTNFRVMLVKVGEGE--EGQWSVKTKHQMYSIPEDAMTGTAEMLFDYISECISDFLDKHHMKHKKLPLGFTFSFPVRHEDIDKGILLNWTKGFKASGAEGNNIVGLLRDAIKRRGDFEMDVVAMVNDTVATMISCYYEDRQCEVGMIVGTGCNACYMEEMHNVELVEGDEG---RMCVNTEWGAFGDAGELDEFLLEYDRVVDETSLNPGQQLYEKIIGGKYMGEIVRLVLLKLVDENLLFNGEASEQLRTRGAFETRFVSQVESD-SG-DRKQIYNILSTLGLRHPSATDCDIVRMACESVSTRAAQMCSAGLAGVINRMRESRSE-EVMRITVGVDGSVYKLHPSFKERFHATVRQLAP--CCDITFIQSEEGSGRGAALVSAVACKKACM-LGQ
>Node371
MPSHrs----------r------M--------eGR--AGE--------KVEQILSEFRLDKEELEEVMRRMQREMERGLRLETHEEASVKMLPTYVRSTPDGS--EVGDFLALDLGGTNFRVMLVKVGEDE--EGEWKVETKNQMYCIPEDVMTGTAEMLFDYIAECIADFLDKLNMKHKKLPLGFTFSFPVKHEDLDKGILINWTKGFTATGAEGNNVVELLRDAIKRRGDFDMDVVAMVNDTVATMISCYYEDHNCEIGMIVGTGCNACYMEEMRNVELVEGDEG---RMCINMEWGAFGDSGELEDFRLEYDRKVDETSLNPGQQLYEKIISGKYMGELVRLVLLKLTNEGLLFGGKASELLKTRGSFETKYVSQIESDDSG-DMKQTYNILTTLGLQHPTELDCEIVRRACQAVSTRAAHLCAAGLAAVVNKMRENRSQ-ETLKITVGVDGSVYKLHPSFKDKFHAVVRELTP--RCDITFIQSEEGSGRGAALISAVACKMACM--Gq
>Node370
MPNHRS----------R------M--------DSS--KME--------KVEQILSEFRLQKEELKEVMRRMQREMDRGLRLETHDEASVKMLPTYVRSTPDGS--EVGDFLALDLGGTNFRVMLVKVGEDE--EGQWKVETKHQMYCIPEDAMTGTAEMLFDYIAECISDFLDKHNMKHKKLPLGFTFSFPVRHEDIDKGILLNWTKGFKASGAEGNNVVGLLRDAIKRRGDFEMDVVAMVNDTVATMISCYYEDHSCEVGMIVGTGCNACYMEEMRNVELVEGEEG---RMCVNTEWGAFGDSGELEEFRLEYDRVVDETSLNPGQQLYEKIISGKYMGELVRLVLLKLVNENLLFNGEASEILKTRGSFETRFVSQIESD-SG-DLKQTYNILTTLGLLHPSELDCDIVRLACESVSTRAAHMCAAGLAGVINRMRENRSQ-ETLKITVGVDGSVYKLHPSFKDKFHAVVRELTP--RCDITFIQSEEGSGRGAALISAVACKMACM-LSQ
>Node373
MPCssT----------L------e--------eAT--LEE--------KVKLTLDELHLSNEQLTKIMERMIKEMEKGLGKDTNEDATVKMLPSYVKSLPDGT--ERGSFLALDLGGTNFRVLLVKIKEGD--DGQPKIEMDSQIYRIPEDVMTGTGEELFDHIAECMADFLKKLGLKDRKLPVGFTFSFPCKQDGLDSASLITWTKGFSATGVEGKDVVKLLKDAIKRRGDLDVDIVAVVNDTVGTMMSCAFEDHECMIGLIVGTGSNACYMEKMSNIERLDGDKG---QMCINMEWGAFGDDGALDDYRTEYDRHVDENSLNPGKQLYEKMISGMYMGEIVRLVLLKLTKEGLLFGGETSPALKTPGTFQTSYVSQIESDVPS-DMTAVENILATLGIGHAMREDCEIVIQVCRAVSRRAAHLCAAGIAAVANKIKANRPD-EVLRITVGVDGSVYKKHPTFSELMSEKVNELCA-AGVDVNFALSYDGSGKGAALITAVACRLIGs--ee
>Node372
MPCEEEPCHVAHPPAEELEELLEEPCEDYELSEGEALEEEKVGNLKPVEVELILDEFHLDNEELNEIMGRMHKEMEKGLGKETNEDATVKMLPTYVRSLPDGTAAESGDFLALDLGGTNFRVLLVKIKEGEELEGERKVEMKSQIYRIPEDVMTGTGEQLFDYIAECMADFLEKLGMKDRKLPLGFTFSFPCKQDGLDSASLITWTKGFSATGVEGKDVVKLLRDAIKRRGDFDMDIVAVVNDTVGTMMSCAFEDHDCMIGLIVGTGSNACYMEKMSNVELLEGDKGEPNQMCINMEWGAFGDDGALDDLRTEYDREVDENSLNPGQQLYEKMISGMYMGEIVRLVLLKLTKEGLLFGGKTSPELKTPGTFQTKYVSQIESDPPGADMTATLNILASLGLKHATEEDCEIVRQVCRAVSTRAAHLCAAGIAAVVNKMRRNRPERELLRITVGVDGSVYKYHPTFKELMSELVDELTPGAGCDVKFMLSEDGSGKGAALITAVACRLAGKLLEE
>Node375
MPCEEEPCHVAHPPAEELEELLEEPLEDLELSEGSALREEKVGNLKPVEIELILDEFHLDNDTLNDIMGRMHKEMEKGLGKETNPDATVKMLPTYVRSLPDGTAAESGDFLALDLGGSNFRVLLVKIKEGEELEGAKKVEMKSQIYRIPEDIMTGTGEQLFDYIADCMADFLEKLGMKNRKLPLGFTFSFPCKQNGLDSASLITWTKGFSATGVEGKDVVKLLRDAIKRRGDFDMDIVAVVNDTVGTMMSCAFADHDCLIGLIVGTGSNACYMEKLDNVELWEGDKGEPNQMVINMEWGAFGDDGALDDLRTEYDREVDENSLNKGQQLYEKMISGMYMGEIVRLVLLKLTKEGLLFGGRTSPELETPGTFQTKYVSEIESDPVGADMAATLNILHSLGLKHATETDCEIVREVCRAVSTRAAHLVAAGIAAVVNKMGRNRPERELLRITVGVDGSVYKYHPHFKELMSETVDELTPGAECDVKFMLSEDGSGKGAALVTAVACRLAGKLLES
>Node374
MPCSST----------H------D------LSTAT--VDQ--------KVKLTLDELHLSNEQLTKIMEKMIKEMVKGLGKDTNEDATVKMIPSYVKSLPDGT--ERGSFLALDLGGTNFRVLLVKIKEGDEIDGQPKIEMDSQIYRMPEDVITGKGEELFDHIAMCMADFLKKLDLLDQKLPVGFTFSFPCKQDGLDQATLITWTKGFSASGVVGKDIVKMLKDAIDRRGDLDVDIIAVVNDTVGTMTSCAFDDQECMIGLIVGTGSNACYMEKMSNIERLDSDKG---EMCINMEWGAFGDDGALSDYRNEYDAHVDENSLNSGKQLYEKMISGMYMGEIVRLVLVKLTEDGLLFGGETSEALKTPGTFQTSYVSQIESAIPS-GMTAVQNILATLGIGHAMRADCEIVIQVCRAVSRRAAHLCAAGIAAVARKIKANHPDRETLRMTCGVDGTVYKKHPTFSDMMSEKVNELCAGAGVDVNFALSYDGSGKGAALITAVAQRAIGS--DE
>Node377
MA--------------------------------S--KEE--------KIDLILRPFRYDNDTLNDIMGRLHKEMEKGLKKETNPDATVKMLATYVRAVPDGT--ESGDFLALDLGGSNFRVLHVHIEKG-----AKDVRLQSDSYAIPESIMTGSGEQLFDYIADCMAKFLEKIGMKERKMALGFTFSFPCKQRGLDCASLIKWTKGFSAAGVEGEDVVRLLRDAIKRRGDFDTDVVAVVNDTVGTMMACGLADHDCLIGLIVGTGSNACYMEKLDNVEIWEGERGEPNQVVVNMEWGAFGEDGALDDLRTPYDREIDEHSINKGQQIYEKMISGMYMGELVRLVLLEMTKQMLVFGGRTSTDLETRGTFQTKYVSEIEEEPIG-DMGPTMKILHSLGLKHATETDCETVKEVCRAVSTRAAHLVSAGISAIVNKMGRE-------RVAVGVDGSVYKYHPHFKELMTQTIDKLT---HCDVKLMLSEDGSGKGAALVTAVACRLAGK---S
>Node376
MAEEEEPCHVAHPPAEEEEELLEEPEEDLELSEESALKEEKVGNLKPVKIDLILKPFRYDNDTLNDIMGRLHKEMEKGLKKETNPDATVKMLATYVRAVPDGTAAESGDFLALDLGGSNFRVLHVHIEKGEELEGAKDVRLQSDTYAIPESIMTGSGEQLFDYIADCMAKFLEKIGMKNRKMALGFTFSFPCKQRGLDSASLIKWTKGFSAAGVEGEDVVRLLRDAIKRRGDFDTDIVAVVNDTVGTMMACGLADHDCLIGLIVGTGSNACYMEKLDNVEIWEGDRGEPNQVVVNMEWGAFGEDGALDDLRTAYDREIDEHSINKGQQIYEKMISGMYMGELVRLVLLEMTKQMLLFGGRTSPDLETRGTFQTKYVSEIEEEPIGADMGPTMKILHSLGLKHATETDCETVKEVCRAVSTRAAHLVSAGISAIVNKMGRERPEREELRVAVGVDGSVYKYHPHFKELMTQTIDKLTPGAHCDVKLMLSEDGSGKGAALVTAVACRLAGKLLES
>Node213
MAVDAT----------R------S------Q-AQT--ALT--------LVEQILAEFQLQEEDLKKVMRRMQKEMDRGLKLETHEEASVKMLPTYVRSTPEGS--EVGDFLSLDLGGTNFRVMLVKVGEGE--AGQWSVKTKHQMYSIPEDAMTGTAEMLFDYISECISDFLDKHQMKHKKLPLGFTFSFPVRHEDIDKGILLNWTKGFKASGAEGNNIVGLLRDAIKRRGDFEMDVVAMVNDTVATMISCYYEDRQCEVGMIVGTGCNACYMEEMQNVELVEGDEG---RMCVNTEWGAFGDSGELDEFLLEYDRLVDESSANPGQQLYEKLIGGKYMGELVRLVLLRLVDENLLFHGEASEQLRTRGAFETRFVSQVESD-SG-DRKQIHNILSTLGLRHPSATDCDIVRRACESVSTRAAHMCSAGLAGVINRMRESRSE-DVMRITVGVDGSVYKLHPSFKERFHASVRRLTP--SCEITFIESEEGSGRGAALVSAVACKKACM-LGQ
>Node263
MAADAT----------R------S------R-AQT--ALN--------LAEQILAEFQLQEEDLKKVMRRMQKEMDRGLRLETHEEASVKMLPTYVRSTPEGS--EVGDFLSLDLGGTNFRVMLVKVGEGE--AGQWSVKTKHQMYSIPEDAMTGTAEMLFDYISECISDFLDKHQMKHKKLPLGFTFSFPVRHEDIDKGILLNWTKGFKASGAEGNNIVGLLRDAIKRRGDFEMDVVAMVNDTVATMISCYYEDRRCEVGMIVGTGCNACYMEEMQNVELVEGDEG---RMCVNTEWGAFGDSGELDEFLLEYDRVVDENSLNPGQQLYEKLIGGKYMGELVRLVLLKLVDENLLFHGEASEQLRTRGAFETRFVSQVESD-SG-DRKQIYNILSTLGLRHPSATDCDIVRRACESVSTRAAHMCAAGLAGVINRMRESRSE-DVMRITVGVDGSVYKLHPSFKERFHAIVRRLTP--SCEITFIESEEGSGRGAALISAVACKKACM-LGQ
>Node262
MLDDRA----------R------M--------EIA--KKE--------KAEQILAEFQLQEEDLKKVMRRMQKEMDRGLRLETHEEASVKMLPTYVRSTPEGS--EVGDFLSLDLGGTNFRVMLVKVGEGE--AGQWSVKTKHQMYSIPEDAMTGTAEMLFDYISECISDFLDKHQMKHKKLPLGFTFSFPVRHEDIDKGILLNWTKGFKASGAEGNNIVGLLRDAIKRRGDFEMDVVAMVNDTVATMISCYYEDRRCEVGMIVGTGCNACYMEEMQNVELVEGDEG---RMCVNTEWGAFGDSGELDEFLLEYDRVVDENSLNPGQQLYEKLIGGKYMGELVRLVLLKLVDENLLFHGEASEQLRTRGAFETRFVSQVESD-SG-DRKQIYNILSTLGLRHPSATDCDIVRRACESVSTRAAHMCAAGLAGVINRMRESRSE-DVMRITVGVDGSVYKLHPSFKERFHAIVRRLTP--SCEITFIESEEGSGRGAALISAVACKKACM-LGQ
>Node261
MLDDRA----------R------M--------EIA--KKE--------KVEQILAEFQLQEEDLKKVMRRMQKEMDRGLRLETHEEASVKMLPTYVRSTPEGS--EVGDFLSLDLGGTNFRVMLVKVGEGE--AGQWSVKTKHQMYSIPEDAMTGTAEMLFDYISECISDFLDKHQMKHKKLPLGFTFSFPVRHEDIDKGILLNWTKGFKASGAEGNNIVGLLRDAIKRRGDFEMDVVAMVNDTVATMISCYYEDRRCEVGMIVGTGCNACYMEEMQNVELVEGDEG---RMCVNTEWGAFGDSGELDEFLLEYDRVVDENSLNPGQQLYEKLIGGKYMGELVRLVLLKLVDENLLFHGEASEQLRTRGAFETRFVSQVESD-SG-DRKQIYNILSTLGLRHPSAADCDIVRRACESVSTRAAHMCAAGLAGVINRMRESRSE-DVMRITVGVDGSVYKLHPSFKERFHAIVRRLTP--SCEITFIESEEGSGRGAALISAVACKKACM-LGQ
>Node260
MLDDRA----------R------M--------EIA--KKE--------KAEQILAEFQLQEEDLKKVMRRMQKEMDRGLRLETHEEASVKMLPTYVRSTPEGS--EVGDFLSLDLGGTNFRVMLVKVGEGE--AGQWSVKTKHQMYSIPEDAMTGTAEMLFDYISECISDFLDKHQMKHKKLPLGFTFSFPVRHEDIDKGILLNWTKGFKASGAEGNNIVGLLRDAIKRRGDFEMDVVAMVNDTVATMISCYYEDRRCEVGMIVGTGCNACYMEEMQNVELVEGDEG---RMCVNTEWGAFGDSGELDEFLLEYDRVVDENSLNPGQQLYEKLIGGKYMGELVRLVLLKLVDENLLFHGEASEQLRTRGAFETRFVSQVESD-SG-DRKQIYNILSTLGLRHPSAADCDIVRRACESVSTRAAHMCAAGLAGVINRMRESRSE-DVMRITVGVDGSVYKLHPSFKERFHAIVRRLTP--SCEITFIESEEGSGRGAALISAVACKKACM-LGQ
>Node267
MAMEAT----------R------S------W-AQT--ALN--------LVEQILAEFQLQEEDLKKVMRRMQKEMDRGLRLETHEEASVKMLPTYVRSTPEGS--EVGDFLSLDLGGTNFRVMLVKVGEGE--EGQWSVKTKHQMYSIPEDAMTGTAEMLFDYISECISDFLDKHQMKHKKLPLGFTFSFPVRHEDIDKGILLNWTKGFKASGAEGNNIVGLLRDAIKRRGDFEMDVVAMVNDTVATMISCYYEDRRCEVGMIVGTGCNACYMEEMQNVELVEGDEG---RMCVNTEWGAFGDSGELDEFLLEYDRVVDENSLNPGQQLYEKLIGGKYMGELVRLVLLKLVDENLLFHGEASEKLRTRGAFETRFVSQVESD-SG-DRKQIYNILSTLGLRHPSATDCDIVRRACESVSTRAARMCAAGLAGVINRMRESRSE-DVMRITVGVDGSVYKLHPSFKERFHASVRRLTP--SCEITFIESEEGSGRGAALISAVACKKACM-LGQ
>Node266
MAMDAT----------R------S------W-AQT--ALN--------LAEQILAEFQLQEEDLKKVMRRMQKEMDRGLRLETHEEASVKMLPTYVRSTPEGS--EVGDFLSLDLGGTNFRVMLVKVGEGE--AGQWSVKTKHQMYSIPEDAMTGTAEMLFDYISECISDFLDKHQMKHKKLPLGFTFSFPVRHEDIDKGILLNWTKGFKASGAEGNNIVGLLRDAIKRRGDFEMDVVAMVNDTVATMISCYYEDRRCEVGMIVGTGCNACYMEEMQNVELVEGDEG---RMCVNTEWGAFGDSGELDEFLLEYDRVVDENSLNPGQQLYEKLIGGKYMGELVRLVLLKLVDENLLFHGEASEQLRTRGAFETRFVSQVESD-SG-DRKQIYNILSTLGLRHPSATDCDIVRRACESVSTRAARMCAAGLAGVINRMRESRSE-DVMRITVGVDGSVYKLHPSFKERFHASVRRLTP--SCEITFIESEEGSGRGAALISAVACKKACM-LGQ
>Node265
MAMDAT----------R------S------W-AQT--ALN--------LAEQILAEFQLQEEDLKKVMRRMQKEMDRGLRLETHEEASVKMLPTYVRSTPEGS--EVGDFLSLDLGGTNFRVMLVKVGEGE--AGQWSVKTKHQMYSIPEDAMTGTAEMLFDYISECISDFLDKHQMKHKKLPLGFTFSFPVRHEDIDKGILLNWTKGFKASGAEGNNIVGLLRDAIKRRGDFEMDVVAMVNDTVATMISCYYEDRRCEVGMIVGTGCNACYMEEMQNVELVEGDEG---RMCVNTEWGAFGDSGELDEFLLEYDRVVDENSLNPGQQLYEKLIGGKYMGELVRLVLLKLVDENLLFHGEASEQLRTRGAFETRFVSQVESD-SG-DRKQIYNILSTLGLRHPSATDCDIVRRACESVSTRAAHMCAAGLAGVINRMRESRSE-DVMRITVGVDGSVYKLHPSFKERFHASVRRLTP--SCEITFIESEEGSGRGAALISAVACKKACM-LGQ
>Node264
MEAT------------R------S------R-AQT--ALN--------LAEQILAEFQLQEEDLKKVMRRMQKEMDRGLRLETHEEASVKMLPTYVRSTPEGS--EVGDFLSLDLGGTNFRVMLVKVGEGE--AGQWSVKTKHQMYSIPEDAMTGTAEMLFDYISECISDFLDKHQMKHKKLPLGFTFSFPVRHEDIDKGILLNWTKGFKASGAEGNNIVGLLRDAIKRRGDFEMDVVAMVNDTVATMISCYYEDRRCEVGMIVGTGCNACYMEEMQNVELVEGDEG---RMCVNTEWGAFGDSGELDEFLLEYDRVVDENSLNPGQQLYEKLIGGKYMGELVRLVLLKLVDENLLFHGEASEQLRTRGAFETRFVSQVESD-SG-DRKQIYNILSTLGLRHPSATDCDIVRRACESVSTRAAHMCAAGLAGVINRMRESRSE-DVMRITVGVDGSVYKLHPSFKERFHAIVRRLTP--SCEITFIESEEGSGRGAALISAVACKKACM-LGQ
>Node269
MAMDAT----------R------S------w-AQT--ALN--------LAEQILAEFQLQEEDLKKVMRRMQKEMDRGLRLETHEEASVKMLPTYVRSTPEGS--EVGDFLSLDLGGTNFRVMLVKVGEGE--AGQWSVKTKHQMYSIPEDAMTGTAEMLFDYISECISDFLDKHQMKHKKLPLGFTFSFPVRHEDIDKGILLNWTKGFKASGAEGNNIVGLLRDAIKRRGDFEMDVVAMVNDTVATMISCYYEDRRCEVGMIVGTGCNACYMEEMQNVELVEGDEG---RMCVNTEWGAFGDSGELDEFLLEYDRVVDENSLNPGQQLYEKLIGGKYMGELVRLVLLKLVDENLLFHGEASEQLRTRGAFETRFVSQVESD-SG-DRKQIYNILSTLGLRHPSATDCDIVRRACESVSTRAAHMCSAGLAGVINRMRESRSE-DVMRITVGVDGSVYKLHPSFKERFHASVRRLTP--SCEITFIESEEGSGRGAALISAVACKKACM-LGQ
>Node268
MAMEAT----------R------S------W-AQT--ALN--------LVEQILAEFQLQEEDLKKVMRRMQKEMDRGLRLETHEEASVKMLPTYVRSTPEGS--EVGDFLSLDLGGTNFRVMLVKVGEGE--EGQWSVKTKHQMYSIPEDAMTGTAEMLFDYISECISDFLDKHQMKHKKLPLGFTFSFPVRHEDIDKGILLNWTKGFKASGAEGNNIVGLLRDAIKRRGDFEMDVVAMVNDTVATMISCYYEDRRCEVGMIVGTGCNACYMEEMQNVELVEGDEG---RMCVNTEWGAFGDSGELDEFLLEYDRVVDENSLNPGQQLYEKLIGGKYMGELVRLVLLKLVDENLLFHGEASEKLRTRGAFETRFVSQVESD-SG-DRKQIYNILSTLGLRHPSATDCDIVRRACESVSTRAARMCAAGLAGVINRMRESRSE-DVMRITVGVDGSVYKLHPSFKERFHAGVRRLTP--SCEITFIESEEGSGRGAALISAVACKKACM-LGQ
>Node244
MLDDRA----------R------M--------EAT--KKE--------KVEQILAEFQLQEEDLKKVMSRMQKEMDRGLRLETHEEASVKMLPTYVRSTPEGS--EVGDFLSLDLGGTNFRVMLVKVGEGE--AGQWSVKTKHQMYSIPEDAMTGTAEMLFDYISECISDFLDKHQMKHKKLPLGFTFSFPVRHEDIDKGILLNWTKGFKASGAEGNNIVGLLRDAIKRRGDFEMDVVAMVNDTVATMISCYYEDRQCEVGMIVGTGCNACYMEEMQNVELVEGDEG---RMCVNTEWGAFGDSGELDEFLLEYDRMVDESSANPGQQLYEKIIGGKYMGELVRLVLLKLVDENLLFHGEASEQLRTRGAFETRFVSQVESD-SG-DRKQIHNILSTLGLRHPSVTDCDIVRRACESVSTRAAHMCSAGLAGVINRMRESRSE-DVMRITVGVDGSVYKLHPSFKERFHASVRRLTP--NCEITFIESEEGSGRGAALVSAVACKKACM-LGQ
>Node368
MPCVSS----------HLDQMVMMPCS-YKS-VIE--TIL--------MVEQILSEFILNKEELKEVMKRMQREMDRGLRIETHEEASVKMLPTYVCSTPEGS--EVGDFLALDLGGTNFRVMLVKVGADE--ERSWKVETKTQMYSIPEDAMTGTAEMLFDYIAECMSDFLDKHHIKHMKLPLGFTFSFPVRHEDIDKGILLNWTKGFKASGAEGNNVVGLLRDAIKRRGDFEMDVVAMVNDTVATMISCYYEDRSCEVGMIVGTGCNACYMEEMRKVELVEGEEG---RMCVNTEWGAFGDSGELEDFRLEYDRVVDESSINPGQQLYEKLISGKYMGELVRLVMMKLVNEGLLFNGEASELLKTRGSFETRYVSQVESD-TG-DRKQIYNILSLMGVLHPSELDCDIVRLVCESVSTRSAHMCGAGLAGVINQMRERRGQ-ETLKITVGIDGSVYKLHPWFCDRFHKIVRDLTP--HCEITFIQSEEGSGRGAALISAVAYKMAVC--CI
>Node270
MAMDAT----------M------S------W-AQT--ALN--------LAEQILAEFQLQEEDLKKVMRRMQKEMDRGLRLETHEEASVKMLPTYVRSTPEGS--EVGDFLSLDLGGTNFRVMLVKVGEGE--AGQWSVKTKHQMYSIPEDAMTGTAEMLFDYISECISDFLDKHQMKHKKLPLGFTFSFPVRHEDIDKGILLNWTKGFKASGAEGNNIVGLLRDAIKRRGDFEMDVVAMVNDTVATMISCYYEDHRCEVGMIVGTGCNACYMEEMQNVELVEGNEG---RMCVNTEWGAFGDSGELDEFLLEYDRVVDETSMNPGQQLYEKLIGGKYMGELVRLVLLKLVDENLLFHGEASEQLRTRGAFETRFVSQVESD-SG-DRKQIYNILSTLGLRHASATDCDIVRRACESVSTRAAQMCSAGLAGVINRMRESRSE-DVMRITVGVDGSVYKLHPSFKERFHASVRRLTP--SCEITFIESEEGSGRGAALISAVACKKACM-LGQ
>Node271
MAMDAT----------M---------------AQT--SLN--------LAEQILAEFQLQEEDLKKVMRRMQKEMDRGLRLETHEEASVKMLPTYVRSTQEGS--EVGDFLSLDLGGTNFRVMLVKVGEGE--AGQWSVKTKHQMYSIPEDAMTGTAEMLFDYISECISDFLDKHQMKHKKLPLGFTFSFPVRHEDIDKGILLNWTKGFKASGAEGNNIVGLLRDAIKRRGDFEMDVVAMVNDTVATMISCYYEDHRCEVGMIVGTGCNACYMEEMQNVELVEGNEG---RMCVNTEWGAFGDSGELDEFLLEYDRVVDETSMNPGQQLYEKLIGGKYMGELVRLVLLKLVDENLLFHGEASEQLRTRGAFETRFVSQVESD-SG-DRKQIYNILSTLGLRHASATDCDIVRRACESVSTRAAQMCSAGLAGVINRMRESRSE-DVMRITVGVDGSVYKLHPSFKDRFHASVRRLTP--SCEITFIESEEGSGRGAALISAVACKKACM-LGQ
>Node272
MAMDAT----------M---------------AQT--SLN--------LAEQILAEFQLQEEDLKKVMRRMQKEMDRGLRLETHEEASVKMLPTYVRSTQEGS--EVGDFLSLDLGGTNFRVMLVKVGEGE--AGQWSVKTKHQMYSIPEDAMTGTAEMLFDYISECISDFLDKHQMKHKKLPLGFTFSFPVRHEDIDKGILLNWTKGFKASGAEGNNIVGLLRDAIKRRGDFEMDVVAMVNDTVATMISCYYEDHRCEVGMIVGTGCNACYMEEMQNVELVEGNEG---RMCVNTEWGAFGDSGELDEFLLEYDRVVDETSMNPGQQLYEKLIGGKYMGELVRLVLLKLVDENLLFHGEASEQLRTRGAFETRFVSQVESD-SG-DRKQIYNILSTLGLRHASATDCDIVRRACESVSTRAAQMCSAGLAGVINRMRESRSE-DVMRITVGVDGSVYKLHPSFKDRFHASVRRLTP--SCEITFIESEEGSGRGAALISAVACKKACM-LGQ
>Node273
MAMDAR----------R------T------Q-AQT--TLN--------LAEQILAEFQLQEEDLKKVMRRMQEEMDRGLRLETHEEATVKMLPTYVRSTPEGS--EVGDFLSLDLGGTNFRVMLVKVGEGE--AGQWSVKTKHQMYSIPEDAMTGTAEMLFDYISECISDFLDKHQMKHKKLPLGFTFSFPVRHEDIDKGILLNWTKGFKASGAEGNNIVGLLRDAIKRRGDFEMDVVAMVNDTVATMISCYYEDRRCEVGMIVGTGCNACYMEEMQNVELVEGDEG---RMCVNTEWGAFGDAGELDEFLLEYDRVVDENSLNPGQQLYEKLIGGKYMGELVRLVLLKLVDENLLFHGEASEQLRTRGAFETRLVSQVESD-SG-DRKQIYNILSTLGLRHPSGTDCDIVRRACESVSTRAAHMCSAGLAAVINRMRESRRE-DVMRITVGVDGSVYKLHPSFKQRFHASVRRLTP--NCEITFIESEEGSGRGAALISAVACKKACM-LGQ
>Node274
MPRPSS----------Q---------------FPH--PNP--------AISQILAEFQLQEEDLKKVMRRMQEEMDRGLRLETHEEATVKMLPTYVRSTPEGS--EVGDFLSLDLGGTNFRVMLVKVGEGE--AGQWSVKTKHQMYSIPEDAMTGTAEMLFDYISECISDFLDKHQMKHKKLPLGFTFSFPVRHEDIDKGILLNWTKGFKASGAEGNNIVGLLRDAIKRRGDFEMDVVAMVNDTVATMISCYYEDRRCEVGMIVGTGCNACYMEEMQNVELVEGDEG---RMCVNTEWGAFGDAGELDEFLLEYDRVVDENSLNPGQQLYEKLIGGKYMGELVRLVLLKLVDENLLFHGEASEQLRTRGAFETRLVSQVESD-SG-DRKQIYNILSTLGLRHPSGTDCDIVRRACESVSTRAAHMCSAGLAAVINRMRESRRE-DVMRITVGVDGSVYKLHPSFKQRFHASVRRLTP--NCEITFIESEEGSGRGAALISAVACKKACM-LGQ
>Node275
MAMDAR----------R------T------Q-AQT--TLN--------LAEQILAEFQLQEEDLKKVMRRMQEEMDRGLRLETHEEATVKMLPTYVRSTPEGS--EVGDFLSLDLGGTNFRVMLVKVGEGE--AGQWSVKTKHQMYSIPEDAMTGTAEMLFDYISECISDFLDKHQMKHKKLPLGFTFSFPVRHEDIDKGILLNWTKGFKASGAEGNNIVGLLRDAIKRRGDFEMDVVAMVNDTVATMISCYYEDRRCEVGMIVGTGCNACYMEEMQNVELVEGDEG---RMCVNTEWGAFGDAGELDEFLLEYDRVVDENSLNPGQQLYEKLIGGKYMGELVRLVLLKLVDENLLFHGEASEQLRTRGAFETRLVSQVESD-SG-DRKQIYNILSTLGLRHPSGTDCDIVRRACESVSTRAAHMCSAGLAAVINRMRESRRE-DVMRITVGVDGSVYKLHPSFKQRFHASVRRLTP--NCEITFIESEEGSGRGAALISAVACKKACM-LGQ
>Node276
MAMDAR----------R------T------Q-AQT--TLN--------LAEQILAEFQLQEEDLKKVMRRMQEEMDRGLRLETHEEATVKMLPTYVRSTPEGS--EVGDFLSLDLGGTNFRVMLVKVGEGE--AGQWSVKTKHQMYSIPEDAMTGTAEMLFDYISECISDFLDKHQMKHKKLPLGFTFSFPVRHEDIDKGILLNWTKGFKASGAEGNNIVGLLRDAIKRRGDFEMDVVAMVNDTVATMISCYYEDRRCEVGMIVGTGCNACYMEEMQNVELVEGDEG---RMCVNTEWGAFGDAGELDEFLLEYDRVVDENSLNPGQQLYEKLIGGKYMGELVRLVLLKLVDENLLFHGEASEQLRTRGAFETRLVSQVESD-SG-DRKQIYNILSTLGLRHPSGTDCDIVRRACESVSTRAAHMCSAGLAAVINRMRESRRE-DVMRITVGVDGSVYKLHPSFKQRFHASVRRLTP--NCEITFIESEEGSGRGAALISAVACKKACM-LGQ
>Node277
MLDDRA----------R------M--------EIS--KKE--------KAEQILAEFQLQEEDLKKVMRRMQKEMDRGLRLETHKEASVKMLPTYVRSTPEGS--EVGDFLSLDLGGTNFRVMLVKVGEGE--AGQWSVKTTHQMYSIPEDAMTGTAEMLFDYISECISDFLDKHQMKHKKLPLGFTFSFPVRHEDIDKGILLNWTKGFKASGAEGNNIVGLLRDAIKRRGDFEMDVVAMVNDTVATMISCYYEDRRCEVGMIVGTGCNACYMEEMQNVELVEGDEG---RMCVNTEWGAFGDSGELDEFLLEYDRVVDENSLNPGQQLYEKLIGGKYMGELVRLVLLKLVDENLLFHGEASEQLRTRGAFETRFVSQVESD-SG-DRKQIYNILSTLGLRHPSATDCDIVRRACESVSTRAAHMCAAGLAGVINRMRESRSE-DVMRITVGVDGSVYKLHPSFKERFHAIVRRLTP--SCEITFIESEEGSGRGAALISAVACKKACM-LGQ
>Node278
MLDDRA----------R------M--------EIS--KKE--------KAEQILAEFQLQEEDLKKVMRRMQKEMDRGLRLETHKEASVKMLPTYVRSTPEGS--EVGDFLSLDLGGTNFRVMLVKVGEGE--AGQWSVKTTHQMYSIPEDAMTGTAEMLFDYISECISDFLDKHQMKHKKLPLGFTFSFPVRHEDIDKGILLNWTKGFKASGAEGNNIVGLLRDAIKRRGDFEMDVVAMVNDTVATMISCYYEDRRCEVGMIVGTGCNACYMEEMQNVELVEGDEG---RMCVNTEWGAFGDSGELDEFLLEYDRVVDENSLNPGQQLYEKLIGGKYMGELVRLVLLKLVDENLLFHGEASEQLRTRGAFETRFVSQVESD-SG-DRKQIYNILSTLGLRHPSATDCDIVRRACESVSTRAAHMCAAGLAGVINRMRESRSE-DVMRITVGVDGSVYKLHPSFKERFHAIVRRLTP--SCEITFIESEEGSGRGAALISAVACKKACM-LGQ
>Node279
MLDDRA----------R------M--------EIA--KKE--------KAEQILAEFQLQEEDLKKVMRRMQKEMDRGLRLETHEEASVKMLPTYVRSTPEGS--EVGDFLSLDLGGTNFRVMLVKVGEGE--EGQWSVKTKHQMYSIPEDAMTGTAEMLFDYISECISDFLDKHQMKHKKLPLGFTFSFPVRHEDIDKGILLNWTKGFKASGAEGNNIVGLLRDAIKRRGDFEMDVVAMVNDTVATMISCYYEDRRCEVGMIVGTGCNACYMEEMQNVELVEGDEG---RMCVNTEWGAFGDSGELDEFLLEYDRVVDENSLNPGQQLYEKLIGGKYMGELVRLVLLKLVDENLLFHGEASEQLRTRGAFETRFVSQVESD-SG-DRKQIYNILSTLGLRHPSATDCDIVRRACESVSTRAAHMCAAGLAGVINRMRESRSE-DVMRITVGVDGSVYKLHPSFKERFHASVRRLTP--SCEITFIESEEGSGRGAALISAVACKKACM-LGQ
>Node310
MLDHRA----------R------M--------ESG--RKE--------KVERILSEFRLKEEDLKKVMYRMQKEMDRGLKLETHEEASVKMLPTYVRSTPEGS--EVGDFLSLDLGGTNFRVMLVKVGEGE--EGQWKVKTKHQMYSIPEDAMTGTAEMLFDYISECISDFLDKHQMKHKKLPLGFTFSFPVRHEDIDKGILLNWTKGFKASGAEGNNVVGLLRDAIKRRGDFEMDVVAMVNDTVATMISCYYEDHRCEVGMIVGTGCNACYMEEMQNVELVEGDEG---RMCVNTEWGAFGASGELDEFLLEYDRVVDETSLNPGQQLYEKIIGGKYMGEIVRLVLLKLVDENLLFNGEASEKLKTRGTFETRFVSQIESD-SD-DRKQIYNILTAFELLHPSGTDCDIVRMVCESVSTRAAQMCSAGLAGVINRMRESRSQ-ETLKITVGVDGSVYKLHPSFKDRFHATVRQLTP--GCDITFIQSEEGSGRGAALISAVACKMACM-MGQ
>Node249
MLDDRA----------R------M--------EAT--KKE--------KVEQILAEFQLQEEDLKKVMSRMQKEMDRGLRLETHQEASVKMLPTYVRSTPEGS--EVGDFLSLDLGGTNFRVMLVKVGEGE--AGQWSVKTKHQMYSIPEDAMTGTAEMLFDYISECISDFLDKHQMKHKKLPLGFTFSFPVRHEDIDKGILLNWTKGFKASGAEGNNIVGLLRDAIKRRGDFEMDVVAMVNDTVATMISCYYEDRQCEVGMIVGTGCNACYMEEMQNVELVEGDEG---RMCVNTEWGAFGDSGELDEFLLEYDRMVDESSVNPGQQLYEKIIGGKYMGELVRLVLLKLVDENLLFHGEASEQLRTRGAFETRFVSQVESD-SG-DRRQIHNILSTLGLRHPSVADCDIVRRACESVSTRAAHMCSAGLAGVINRMRESRSE-DVMRITVGVDGSVYKLHPSFKERFHASVRRLTP--NCEITFIESEEGSGRGAALVSAVACKKACM-LGQ
>Node258
MLDDRA----------R------M--------EIA--KKE--------KAEQILAEFQLQEEDLKKVMRRMQKEMDRGLRLETHEEASVKMLPTYVRSTPEGS--EVGDFLSLDLGGTNFRVMLVKVGEGE--AGQWSVKTKHQMYSIPEDAMTGTAEMLFDYISECISDFLDKHQMKHKKLPLGFTFSFPVRHEDIDKGILLNWTKGFKASGAEGNNIVGLLRDAIKRRGDFEMDVVAMVNDTVATMISCYYEDRRCEVGMIVGTGCNACYMEEMQNVELVEGDEG---RMCVNTEWGAFGDSGELDEFLLEYDRVVDENSLNPGQQLYEKLIGGKYMGELVRLVLLKLVDENLLFHGEASEQLRTRGAFETRFVSQVESD-SG-DRKQIYNILSTLGLRHPSATDCDIVRRACESVSTRAAHMCAAGLAGVINRMRESRSE-DVMRITVGVDGSVYKLHPSFKERFHAIVRRLTP--SCEITFIESEEGSGRGAALISAVACKKACM-LGQ
>Node366
MPCVSS----------HLDQMVKMPCS-YSS-VVD--KIF--------MVEQILSEFRLNKEELKEVMKRMQREMDRGLRLETHEEASVKMLPTYVCSTPEGS--EVGDFLALDLGGTNFRVMLVKVGADE--ERSWKVETKNQMYSIPEDAMTGTAEMLFDYIAECMSDFLDKHHIKHKKLPLGFTFSFPVRHEDIDKGILLNWTKGFKASGAEGNNVVGLLRDAIKRRGDFEMDVVAMVNDTVATMISCYYEDRSCEVGMIVGTGCNACYMEEMRTVELVEGEEG---RMCVNTEWGAFGDNGELEEFRLEYDRVVDETSINPGQQLYEKLISGKYMGELVRLVLMKLVNEDLLFNGEASELLKTRGSFETRYVSQVESD-TG-DRKQIYNILSSLGVLHPSELDCDIVRLVCESVSTRSAHMCGAGLAGVINLMRERRSQ-EALKITVGVDGSVYKLHPCFRDRFHKIVRDLTP--HCEITFIQSEEGSGRGAALISAVACKMAACMLTQ
>Node367
MPCVSS----------HLDQMVKMPCS-YSS-VVD--KIF--------MVEQILSEFRLNKEELKEVMKRMQREMDRGLRLETHEEASVKMLPTYVCSTPEGS--EVGDFLALDLGGTNFRVMLVKVGADE--ERSWKVETKNQMYSIPEDAMTGTAEMLFDYIAECMSDFLDKHHIKHKKLPLGFTFSFPVRHEDIDKGILLNWTKGFKASGAEGNNVVGLLRDAIKRRGDFEMDVVAMVNDTVATMISCYYEDRSCEVGMIVGTGCNACYMEEMRTVELVEGEEG---RMCVNTEWGAFGDNGELEEFRLEYDRVVDETSINPGQQLYEKLISGKYMGELVRLVMMKLVNEDLLFNGEASELLKTRGSFETRYVSQVESD-TG-DRKQIYNILSSMGVLHPSELDCDIVRLVCESVSTRSAHMCGAGLAGVINLMRERRGQ-EALKITVGVDGSVYKLHPCFRDRFHKIVRDLTP--HCEITFIQSEEGSGRGAALISAVACKMAACMLTQ
>Node364
MPCISS----------HLDQMVKLPGS-YSD-VIE--KIC--------MVEHILSEFRLNKEELEEVMKRMQHEMNRGLRLETHEEASVKMLPTYVCSTPEGS--EVGDFLALDLGGTNFRVMLVKVGEDE--EGSFKVETKNQMYSIPEDAMTGTAEMLFDYIAECMSDFLDKHHIKHKKLPLGFTFSFPVRHEDLDKGILLNWTKGFKASGAEGNNIVGLLRDAIKRRGEFEMDVVAMVNDTVATMVSCYYEDRSCEVGMIVGTGCNACYMEEMRTVELVEGEEG---RMCVNTEWGAFGDNGELEEFRLEYDRVVDEASINPGHQLYEKVISGKYMGELVRLVLMKLVNENLLFNGEASEQLMTRGSFETCFVSQVESD-SG-DRKQIYNILSSLGVLHPSELDCDIVRLVCESVSTRSAHMCGAGLAGVINLMRERRGQ-DTLKITVGVDGSVYKLHPYFRDRFHQVVRELTP--HSEITFLQSEEGSGRGAALISAVACKMASW----
>Node365
MPCVSS----------QLDQMVKMPCS-YSS-VVD--KIF--------AVEQILSEFRLNKEELKEVMKRMQREMERGLRVETHEEASVKMLPTYVCSTPEGS--EVGDFLALDLGGTNFRVMLVKVGEDD--ERSFKVETKNQMYSIPENAMTGTAEMLFDYIAECMSDFLDKHHIKHKKLPLGFTFSFPVRHEDIDKGILLNWTKGFKASGAEGNNVVGLLRDAIKRRGDFEMDVVAMVNDTVATMISCYYEDRSCEVGMIVGTGCNACYMEEMRTVELVEGEEG---RMCVNTEWGAFGDNGELEEFRLEYDRVVDESSINPGHQLYEKLISGKYMGELVRLVLMKLVNEDLLFNGEASEMLKTRGSFETRYVSQVESD-SG-DRKQIYNILSSLGVLHPSELDCDIVHLVCESVSTRSAHMCGAGLAGVINQMRERRSQ-EFLEITVGVDGSVYKLHPCFRDRFHKIVRDLTP--HCEINFIQSEEGSGRGAALISAVACKMAACMLNQ
>Node362
MPCISS----------QLDQMMKLPGS-YSD-VVE--KIC--------MVEQILSEFRLNKEELEEVMKRMQHEMNRGLRLETHEEASVKMLPTYVCSTPEGS--EVGDFLALDLGGTNFRVMLVKVGEDE--ERSFKVETKNQMYSIPEDAMTGTAEMLFDYIAECMSDFLDKHHIKHKKLPLGFTFSFPVRHEDLDKGILLNWTKGFKASGAEGNNVVGLLRDAIKRRGEFEMDVVAMVNDTVATMISCYYEDRSCEVGMIVGTGCNACYMEEMRTVELVEGEEG---RMCVNTEWGAFGDSGELEEFRLEYDRVVDETSINPGHQLYEKIISGKYMGELARLVMMKLVNENLLFNGEASEQLKTRGGFETRFVSQVESD-SG-DRKQIYNILSSLGVLHPSELDCDIVRLVCESVSTRSAHMCGAGLAGVINQMQERRGQ-DTMKITVGVDGSVYKLHPYFRDRFHQVVRELTP--HSEITFLQSEEGSGRGAALISAVACKMASW----
>Node248
MAVDTT----------R------R--------GAQ--SLT--------LVEQILAEFQLQEEDLKKVMSRMQKEMDRGLRLETHQEASVKMLPTYVRSTPEGS--EVGDFLSLDLGGTNFRVMLVKVGEGE--AGQWSVKTKHQMYSIPEDAMTGTAEMLFDYISECISDFLDKHQMKHKKLPLGFTFSFPVRHEDIDKGILLNWTKGFKASGAEGNNIVGLLRDAIKRRGDFEMDVVAMVNDTVATMISCYYEDRQCEVGMIVGTGCNACYMEEMQNVELVEGDEG---RMCVNTEWGAFGDSGELDEFLLEYDRMVDESSVNPGQQLYEKIIGGKYMGELVRLVLLKLVDENLLFHGEASEQLRTRGAFETRFVSQVESD-SG-DRRQIHNILSTLGLRHPSVADCDIVRRACESVSTRAAHMCSAGLAGVINRMRESRSE-DVMRITVGVDGSVYKLHPSFKERFHASVRRLTP--NCEITFIESEEGSGRGAALVSAVACKKACM-LGQ
>Node360
MPCISS----------HLDQMVKLPGS-YSD-VVE--KIC--------MVEQILSEFRLNKEELEEVMKRMQHEMNRGLRLETHEEASVKMLPTYVCSTPEGS--EVGDFLALDLGGTNFRVMLVKVGEDE--ERSFKVETKNQMYSIPEDAMTGTAEMLFDYIAECMSDFLDKHHIKHKKLPLGFTFSFPVRHEDLDKGILLNWTKGFKASGAEGNNVVGLLRDAIKRRGEFEMDVVAMVNDTVATMISCYYEDRSCEVGMIVGTGCNACYMEEMRTVELVEGEEG---RMCVNTEWGAFGDNGELEEFRLEYDRVVDEASINPGHQLYEKIISGKYMGELVRLVLMKLVNENLLFNGEASEQLKTRGSFETRFVSQVESD-SG-DRKQIYNILSSLGVLHPSELDCDIVRLVCESVSTRSAHMCGAGLAGVINQMRERRGQ-DTLKITVGVDGSVYKLHPYFRDRFHQVVRELTP--HSEITFLQSEEGSGRGAALISAVACKMASW----
>Node361
MPCISS----------QLDQMMKLPGS-YSD-VVE--KIC--------MVEQILSEFRLNKEELEEVMKRMQHEMNRGLRLETHEEASVKMLPTYVCSTPEGS--EVGDFLALDLGGTNFRVMLVKVGEDE--ERSFKVETKNQMYSIPEDAMTGTAEMLFDYIAECMSDFLDKHHIKHKKLPLGFTFSFPVRHEDLDKGILLNWTKGFKASGAEGNNVVGLLRDAIKRRGEFEMDVVAMVNDTVATMISCYYEDRSCEVGMIVGTGCNACYMEEMRTVELVEGEEG---RMCVNTEWGAFGDSGELEEFRLEYDRVVDETSINPGHQLYEKIISGKYMGELARLVMMKLVNENLLFNGEASEQLKTRGSFETRFVSQVESD-SG-DRKQIYNILSSLGVLHPSELDCDIVRLVCESVSTRSAHMCGAGLAGVINQMQERRGQ-DTMKITVGVDGSVYKLHPYFRDRFHQVVRELTP--HSEITFLQSEEGSGRGAALISAVACKMASW----
>Node245
MLDDRA----------R------M--------EAT--KKE--------KVEQILAEFQLQEEDLKKVMSRMQKEMDRGLRLETHEEASVKMLPTYVRSTPEGS--EVGDFLSLDLGGTNFRVMLVKVGEGE--AGQWSVKTKHQMYSIPEDAMTGTAEMLFDYISECISDFLDKHQMKHKKLPLGFTFSFPVRHEDLDKGILLNWTKGFKASGAEGNNIVGLLRDAIKRRGDFEMDVVAMVNDTVATMISCYYEDRQCEVGMIVGTGCNACYMEEMQNVELVEGDEG---RMCVNTEWGAFGDSGELDEFLLEYDRMVDESSANPGQQLYEKIIGGKYMGELVRLVLLKLVDENLLFHGEASEQLRTRGAFETRFVSQVESD-SG-DRKQIHNILSTLGLRHPSVTDCDIVRRACESVSTRAAHMCSAGLAGVINRMRESRSE-DVMRITVGVDGSVYKLHPSFKERFHASVRRLTP--NCEITFIESEEGSGRGAALVSAVACKKACM-LAQ
>Node212
MAMDAT----------R------S------Q-AQT--ALT--------LVEQILAEFQLQEEDLKKVMRRMQKEMDRGLRLETHEEASVKMLPTYVRSTPEGS--EVGDFLSLDLGGTNFRVMLVKVGEGE--AGQWSVKTKHQMYSIPEDAMTGTAEMLFDYISECISDFLDKHQMKHKKLPLGFTFSFPVRHEDIDKGILLNWTKGFKASGAEGNNIVGLLRDAIKRRGDFEMDVVAMVNDTVATMISCYYEDRQCEVGMIVGTGCNACYMEEMQNVELVEGDEG---RMCVNTEWGAFGDSGELDEFLLEYDRLVDESSANPGQQLYEKLIGGKYMGELVRLVLLRLVDENLLFHGEASEQLRTRGAFETRFVSQVESD-SG-DRKQIHNILSTLGLRHPSATDCDIVRRACESVSTRAAHMCSAGLAGVINRMRESRSE-DVMRITVGVDGSVYKLHPSFKERFHASVRRLTP--SCEITFIESEEGSGRGAALVSAVACKKACM-LGQ
>Node247
MAVDTT----------R------R--------GAQ--SLT--------LVEQILAEFQLQEEDLKKVMSRMQKEMDRGLRLETHQEASVKMLPTYVRSTPEGS--EVGDFLSLDLGGTNFRVMLVKVGEGE--AGQWSVKTKHQMYSIPEDAMTGTAEMLFDYISECISDFLDKHQMKHKKLPLGFTFSFPVRHEDIDKGILLNWTKGFKASGAEGNNIVGLLRDAIKRRGDFEMDVVAMVNDTVATMISCYYEDRQCEVGMIVGTGCNACYMEEMQNVELVEGDEG---RMCVNTEWGAFGDSGELDEFLLEYDRMVDESSVNPGQQLYEKIIGGKYMGELVRLVLLKLVDENLLFHGEASEQLRTRGAFETRFVSQVESD-SG-DRRQIHNILSTLGLRHPSVADCDIVRRACESVSTRAAHMCSAGLAGVINRMRESRSE-DVMRITVGVDGSVYKLHPSFKERFHASVRRLTP--NCEITFIESEEGSGRGAALVSAVACKKACM-LGQ
>Node246
MLDDRA----------R------M--------EAT--KKE--------KVEQILAEFQLQEEDLKKVMSRMQKEMDRGLRLETHQEASVKMLPTYVRSTPEGS--EVGDFLSLDLGGTNFRVMLVKVGEGE--AGQWSVKTKHQMYSIPEDAMTGTAEMLFDYISECISDFLDKHQMKHKKLPLGFTFSFPVRHEDIDKGILLNWTKGFKASGAEGNNIVGLLRDAIKRRGDFEMDVVAMVNDTVATMISCYYEDRQCEVGMIVGTGCNACYMEEMQNVELVEGDEG---RMCVNTEWGAFGDSGELDEFLLEYDRMVDESSVNPGQQLYEKIIGGKYMGELVRLVLLKLVDENLLFHGEASEQLRTRGAFETRFVSQVESD-SG-DRRQIHNILSTLGLRHPSVADCDIVRRACESVSTRAAHMCSAGLAGVINRMRESRSE-DVMRITVGVDGSVYKLHPSFKERFHASVRRLTP--NCEITFIESEEGSGRGAALVSAVACKKACM-LGQ
>Node241
MLDDRA----------R------M--------EAA--KKE--------KVEQILAEFQLQEEDLKKVMRRMQKEMDRGLRLETHEEASVKMLPTYVRSTPEGS--EVGDFLSLDLGGTNFRVMLVKVGEGE--AGQWSVKTKHQMYSIPEDAMTGTAEMLFDYISECISDFLDKHQMKHKKLPLGFTFSFPVRHEDIDKGILLNWTKGFKASGAEGNNIVGLLRDAIKRRGDFEMDVVAMVNDTVATMISCYYEDRQCEVGMIVGTGCNACYMEEMQNVELVEGDEG---RMCVNTEWGAFGDSGELDEFLLEYDRMVDESSANPGQQLYEKLIGGKYMGELVRLVLLKLVDENLLFHGEASEQLRTRGAFETRFVSQVESD-SG-DRKQIHNILSTLGLRHPSAADCDIVRRACESVSTRAAHMCSAGLAGVINRMRESRSE-DVMRITVGVDGSVYKLHPSFKERFHASVRRLTP--SCEITFIESEEGSGRGAALVSAVACKKACM-LGQ
>Node240
MLDDRA----------R------M--------EAA--KKE--------KVEQILAEFQLQEEDLKKVMRRMQKEMDRGLRLETHEEASVKMLPTYVRSTPEGS--EVGDFLSLDLGGTNFRVMLVKVGEGE--AGQWSVKTKHQMYSIPEDAMTGTAEMLFDYISECISDFLDKHQMKHKKLPLGFTFSFPVRHEDIDKGILLNWTKGFKASGAEGNNIVGLLRDAIKRRGDFEMDVVAMVNDTVATMISCYYEDRQCEVGMIVGTGCNACYMEEMQNVELVEGDEG---RMCVNTEWGAFGDSGELDEFLLEYDRMVDESSANPGQQLYEKLIGGKYMGELVRLVLLKLVDENLLFHGEASEQLRTRGAFETRFVSQVESD-SG-DRKQIHNILSTLGLRHPSATDCDIVRRACESVSTRAAHMCSAGLAGVINRMRESRSE-DVMRITVGVDGSVYKLHPSFKERFHASVRRLTP--SCEITFIESEEGSGRGAALVSAVACKKACM-LGQ
>Node243
MLDDRA----------R------M--------EAA--KKE--------KVEQILAEFQLQEEDLKKVMRRMQKEMDRGLRLETHEEASVKMLPTYVRSTPEGS--EVGDFLSLDLGGTNFRVMLVKVGEGE--AGQWSVKTKHQMYSIPEDAMTGTAEMLFDYISECISDFLDKHQMKHKKLPLGFTFSFPVRHEDIDKGILLNWTKGFKASGAEGNNIVGLLRDAIKRRGDFEMDVVAMVNDTVATMISCYYEDRQCEVGMIVGTGCNACYMEEMQNVELVEGDEG---RMCVNTEWGAFGDSGELDEFLLEYDRMVDESSANPGQQLYEKLIGGKYMGELVRLVLLKLVDENLLFHGEASEQLRTRGAFETRFVSQVESD-SG-DRKQIHNILSTLGLRHPSVTDCDIVRRACESVSTRAAHMCSAGLAGVINRMRESRSE-DVMRITVGVDGSVYKLHPSFKERFHASVRRLTP--SCEITFIESEEGSGRGAALVSAVACKKACM-LGQ
>Node369
MPCVSS----------HLDQMVKMPCS-YSS-VVD--KIL--------MVEQILSEFRLNKEELKEVMKRMQREMDRGLRLETHEEASVKMLPTYVCSTPEGS--EVGDFLALDLGGTNFRVMLVKVGEDE--ERSWKVETTNQMYSIPEDAMTGTAEMLFDYIAECMSDFLDKHHIKHKKLPLGFTFSFPVRHEDLDKGILLNWTKGFKASGAEGNNVVGLLRDAIKRRGDFEMDVVAMVNDTVATMISCYYEDRSCEVGMIVGTGCNACYMEEMRTVELVEGEEG---RMCVNTEWGAFGDNGELEEFRLEYDRVVDESSINPGQQLYEKLISGKYMGELVRLVLMKLVNEDLLFNGEASELLKTRGSFETRYVSQVESD-TG-DRKQIYNILSSLGVLHPSELDCDIVHLVCESVSTRSAHMCGAGLAGVINRMRERRCE-ESLKITVGVDGSVYKLHPCFRDRFHKVVRDLTP--HCEITFIQSEEGSGRGAALISAVACKMAACMLTQ
>Node229
MLDDRA----------R------M--------EAA--KKE--------KVEQILAEFQLQEEDLKKVMRRMQKEMDRGLRLETHEEASVKMLPTYVRSTPEGS--EVGDFLSLDLGGTNFRVMLVKVGEGE--EGQWSVKTKHQMYSIPEDAMTGTAEMLFDYISECISDFLDKHQMKHKKLPLGFTFSFPVRHEDIDKGILLNWTKGFKASGAEGNNVVGLLRDAIKRRGDFEMDVVAMVNDTVATMISCYYEDHQCEVGMIVGTGCNACYMEEMQNVELVEGDEG---RMCVNTEWGAFGDSGELDEFLLEYDRLVDESSANPGQQLYEKLIGGKYMGELVRLVLLRLVDENLLFHGEASEQLRTRGAFETRFVSQVESD-TG-DRKQIYNILSTLGLRHPSATDCDIVRRACESVSTRAAHMCSAGLAGVINRMRESRSE-DIMRITVGVDGSVYKLHPSFKERFHASVRRLTP--SCEITFIESEEGSGRGAALVSAVACKKACM-LGQ
>Node228
MLDDRA----------R------M--------EAT--KKE--------KVEQILAEFQLQEEDLKKVMRRMQKEMDRGLRLETHEEASVKMLPTYVRSTPEGS--EVGDFLSLDLGGTNFRVMLVKVGEGE--EGQWSVKTKHQMYSIPEDAMTGTAEMLFDYISECISDFLDKHQMKHKKLPLGFTFSFPVRHEDIDKGILLNWTKGFKASGAEGNNVVGLLRDAIKRRGDFEMDVVAMVNDTVATMISCYYEDHQCEVGMIVGTGCNACYMEEMQNVELVEGDEG---RMCVNTEWGAFGDSGELDEFLLEYDRLVDESSANPGQQLYEKLIGGKYMGELVRLVLLRLVDENLLFHGEASEQLRTRGAFETRFVSQVESD-TG-DRKQIYNILSTLGLRHPSATDCDIVRRACESVSTRAAHMCSAGLAGVINRMRESRSE-DIMRITVGVDGSVYKLHPSFKERFHASVRRLTP--SCEITFIESEEGSGRGAALVSAVACKKACM-LGQ
>Node227
MLDDRA----------R------M--------EAT--KKE--------KVEQILAEFQLQEEDLKKVMRRMQKEMDRGLRLETHEEASVKMLPTYVRSTPEGS--EVGDFLSLDLGGTNFRVMLVKVGEGE--EGQWSVKTKHQMYSIPEDAMTGTAEMLFDYISECISDFLDKHQMKHKKLPLGFTFSFPVRHEDIDKGILLNWTKGFKASGAEGNNVVGLLRDAIKRRGDFEMDVVAMVNDTVATMISCYYEDHQCEVGMIVGTGCNACYMEEMQNVELVEGDEG---RMCVNTEWGAFGDSGELDEFLLEYDRLVDESSANPGQQLYEKLIGGKYMGELVRLVLLRLVDENLLFHGEASEQLRTRGAFETRFVSQVESD-TG-DRKQIYNILSTLGLRHPSATDCDIVRRACESVSTRAAHMCSAGLAGVINRMRESRSE-DIMRITVGVDGSVYKLHPSFKERFHASVRRLTP--SCEITFIESEEGSGRGAALVSAVACKKACM-LGQ
>Node226
MNDDRA----------R---------------EAT--HSS--------KVEQILAEFQLQEEDLKKVMRRMQKEMDRGLRLETHEEASVKMLPTYVRSTPEGS--EVGDFLSLDLGGTNFRVMLVKVGEGE--EGQWSVKTKHQMYSIPEDAMTGTAEMLFDYISECISDFLDKHQMKHKKLPLGFTFSFPVRHEDIDKGILLNWTKGFKASGAEGNNVVGLLRDAIKRRGDFEMDVVAMVNDTVATMISCYYEDHQCEVGMIVGTGCNACYMEEMQNVELVEGDEG---RMCVNTEWGAFGDSGELDEFLLEYDRLVDESSANPGQQLYEKLIGGKYMGELVRLVLLRLVDENLLFHGEASEQLRTRGAFETRFVSQVESD-TG-DRKQIYNILSTLGLRHPSATDCDIVRRACESVSTRAAHMCSAGLAGVINRMRESRSE-DIMRITVGVDGSVYKLHPSFKERFHASVRRLTP--SCEITFIESEEGSGRGAALVSAVACKKACM-LGQ
>Node225
MAMDAM----------R------S------Q-AQT--ALT--------LVEQILAEFQLQEEDLKKVMRRMQKEMDRGLRLETHEEASVKMLPTYVRSTPEGS--EVGDFLSLDLGGTNFRVMLVKVGEGE--EGQWSVKTKHQMYSIPEDAMTGTAEMLFDYISECISDFLDKHQMKHKKLPLGFTFSFPVRHEDIDKGILLNWTKGFKASGAEGNNVVGLLRDAIKRRGDFEMDVVAMVNDTVATMISCYYEDHQCEVGMIVGTGCNACYMEEMQNVELVEGDEG---RMCVNTEWGAFGDSGELDEFLLEYDRLVDESSANPGQQLYEKLIGGKYMGELVRLVLLRLVDENLLFHGEASEQLRTRGAFETRFVSQVESD-TG-DRKQIYNILSTLGLRHPSATDCDIVRRACESVSTRAAHMCSAGLAGVINRMRESRSE-DIMRITVGVDGSVYKLHPSFKERFHASVRRLTP--SCEITFIESEEGSGRGAALVSAVACKKACM-LGQ
>Node224
MAMDAT----------R------S------Q-AQT--ALT--------LVEQILAEFQLQEEDLKKVMRRMQKEMDRGLRLETHEEASVKMLPTYVRSTPEGS--EVGDFLSLDLGGTNFRVMLVKVGEGE--AGQWSVKTKHQMYSIPEDAMTGTAEMLFDYISECISDFLDKHQMKHKKLPLGFTFSFPVRHEDIDKGILLNWTKGFKASGAEGNNIVGLLRDAIKRRGDFEMDVVAMVNDTVATMISCYYEDRQCEVGMIVGTGCNACYMEEMQNVELVEGDEG---RMCVNTEWGAFGDSGELDEFLLEYDRMVDESSANPGQQLYEKLIGGKYMGELVRLVLLKLVDENLLFHGEASEQLRTRGAFETRFVSQVESD-SG-DRKQIHNILSTLGLRHPSAADCDIVRRACESVSTRAAHMCSAGLAGVINRMRESRSE-DVMRITVGVDGSVYKLHPSFKERFHASVRRLTP--SCEITFIESEEGSGRGAALVSAVACKKACM-LGQ
>Node223
MAMDAT----------R------S------Q-AQT--ALT--------LVEQILAEFQLQEEDLKKVMRRMQKEMDRGLRLETHEEASVKMLPTYVRSTPEGS--EVGDFLSLDLGGTNFRVMLVKVGEGE--AGQWSVKTKHQMYSIPEDAMTGTAEMLFDYISECISDFLDKHQMKHKKLPLGFTFSFPVRHEDIDKGILLNWTKGFKASGAEGNNIVGLLRDAIKRRGDFEMDVVAMVNDTVATMISCYYEDRQCEVGMIVGTGCNACYMEEMQNVELVEGDEG---RMCVNTEWGAFGDSGELDEFLLEYDRMVDESSANPGQQLYEKLIGGKYMGELVRLVLLKLVDENLLFHGEASEQLRTRGAFETRFVSQVESD-SG-DRKQIHNILSTLGLRHPSAADCDIVRRACESVSTRAAHMCSAGLAGVINRMRESRSE-DVMRITVGVDGSVYKLHPSFKERFHASVRRLTP--SCEITFIESEEGSGRGAALVSAVACKKACM-LGQ
>Node222
MATDAT----------R------S------Q-AQT--ALT--------LAEQILAEFQLQEEDLKKVMRRMQKEMDRGLRLETHEEASVKMLPTYVRSTPEGS--EVGDFLSLDLGGTNFRVMLVKVGEGE--AGQWSVKTKHQMYSIPEDAMTGTAEMLFDYISECISDFLDKHQMKHKKLPLGFTFSFPVRHEDIDKGILLNWTKGFKASGAEGNNIVGLLRDAIKRRGDFEMDVVAMVNDTVATMISCYYEDRQCEVGMIVGTGCNACYMEEMQNVELVEGDEG---RMCVNTEWGAFGDSGELDEFLLEYDRMVDESSVNPGQQLYEKLIGGKYMGELVRLVLLKLVDENLLFHGEASEQLRTRGAFETRFVSQVESD-SG-DRKQIHNILSTLGLRHPSATDCDIVRRACESVSTRAAHMCSAGLAGVINRMRESRSE-DVMRITVGVDGSVYKLHPSFKERFHASVRRLTP--SCEITFIESEEGSGRGAALVSAVACKKACM-LGQ
>Node221
MATDAT----------R------S------Q-AQT--ALT--------LVEQILAEFQLQEEDLKKVMRRMQKEMDRGLRLETHEEASVKMLPTYVRSTPEGS--EVGDFLSLDLGGTNFRVMLVKVGEGE--AGQWSVKTKHQMYSIPEDAMTGTAEMLFDYISECISDFLDKHQMKHKKLPLGFTFSFPVRHEDIDKGILLNWTKGFKASGAEGNNIVGLLRDAIKRRGDFEMDVVAMVNDTVATMISCYYEDRQCEVGMIVGTGCNACYMEEMQNVELVEGDEG---RMCVNTEWGAFGDSGELDEFLLEYDRMVDESSVNPGQQLYEKLIGGKYMGELVRLVLLKLVDENLLFHGEASEQLRTRGAFETRFVSQVESD-SG-DRKQIHNILSTLGLRHPSATDCDIVRRACESVSTRAAHMCSAGLAGVINRMRESRSE-DVMRITVGVDGSVYKLHPSFKERFHASVRRLTP--SCEITFIESEEGSGRGAALVSAVACKKACM-LGQ
>Node220
MAMDTT----------R------S--------GAQ--QLT--------LVEQILAEFQLQEEDLKKVMRRMQKEMDRGLRLETHEEASVKMLPTYVRSTPEGS--EVGDFLSLDLGGTNFRVMLVKVGEGE--AGQWSVKTKHQMYSIPEDAMTGTAEMLFDYISECISDFLDKHQMKHKKLPLGFTFSFPVRHEDIDKGILLNWTKGFKASGAEGNNIVGLLRDAIKRRGDFEMDVVAMVNDTVATMISCYYEDRQCEVGMIVGTGCNACYMEEMQNVELVEGDEG---RMCVNTEWGAFGDSGELDEFLLEYDRMVDESSANPGQQLYEKLIGGKYMGELVRLVLLKLVDENLLFHGEASEQLRTRGAFETRFVSQVESD-SG-DRKQIHNILSTLGLRHPSVTDCDIVRRACESVSTRAAHMCSAGLAGVINRMRESRSE-DVMRITVGVDGSVYKLHPSFKERFHASVRRLTP--NCEITFIESEEGSGRGAALVSAVACKKACM-LGQ
>Node380
MDEA------------R------T------R-AQA--ALT--------LAEQILAEFQLQEEDLKKVMRRMQKEMDRGLRLETHEEASVKMLPTYVRSTPEGS--EVGDFLSLDLGGTNFRVMLVKVGEGE--EGQWSVKTKHQMYSIPEDAMTGTAEMLFDYISECISDFLDKHQMKHKKLPLGFTFSFPVRHEDIDKGILLNWTKGFKASGAEGNNIVGLLRDAIKRRGDFEMDVVAMVNDTVATMISCYYEDRQCEVGMIVGTGCNACYMEEMQNVELVEGDEG---RMCVNTEWGAFGDSGELDEFLLEYDRMVDESSVNPGQQLYEKLIGGKYMGELVRLVLLKLVDENLLFHGEASEQLRTRGAFETRFVSQVESD-PG-DRKQIHNILSTLGLRHPSTTDCDIVRRACESVSTRAAHMCSAGLAGVINRMRESRSQ-DVMRITVGVDGSVYKLHPSFKERFHASVRRLAP--RCEITFIESEEGSGRGAALVSAVACKKACM-LGQ
>Node381
MLDDRA----------R------M--------EAA--KKE--------KVEQILAEFQLQEEDLKKVMRRMQKEMDRGLRLETHEEASVKMLPTYVRSTPEGS--EVGDFLSLDLGGTNFRVMLVKVGEGE--EGQWSVKTKHQMYSIPEDAMTGTAEMLFDYISECISDFLDKHQMKHKKLPLGFTFSFPVRHEDIDKGILLNWTKGFKASGAEGNNVVGLLRDAIKRRGDFEMDVVAMVNDTVATMISCYYEDHQCEVGMIVGTGCNACYMEEMQNVELVEGDEG---RMCVNTEWGAFGDSGELDEFLLEYDRLVDESSANPGQQLYEKLIGGKYMGELVRLVLLRLVDENLLFHGEASEQLRTRGAFETRFVSQVESD-TG-DRKQIYNILSTLGLRHPSTTDCDIVRRACESVSTRAAHMCSAGLAGVINRMRESRSE-DVMRITVGVDGSVYKLHPSFKERFHASVRRLTP--SCEITFIESEEGSGRGAALVSAVACKKACM-LGQ
>Node382
MLDDRA----------R------M--------EAA--KKE--------KVEQILAEFQLQEEDLKKVMRRMQKEMDRGLRLETHEEASVKMLPTYVRSTPEGS--EVGDFLSLDLGGTNFRVMLVKVGEGE--EGQWSVKTKHQMYSIPEDAMTGTAEMLFDYISECISDFLDKHQMKHKKLPLGFTFSFPVRHEDIDKGILLNWTKGFKASGAEGNNVVGLLRDAIKRRGDFEMDVVAMVNDTVATMISCYYEDHQCEVGMIVGTGCNACYMEEMQNVELVEGDEG---RMCVNTEWGAFGDSGELDEFLLEYDRLVDESSANPGQQLYEKLIGGKYMGELVRLVLLRLVDENLLFHGEASEQLRTRGAFETRFVSQVESD-TG-DRKQIYNILSTLGLRHPSTTDCDIVRRACESVSTRAAHMCSAGLAGVINRMRESRSE-DVMRITVGVDGSVYKLHPSFKERFHASVRRLTP--SCEITFIESEEGSGRGAALVSAVACKKACM-LGQ
>Node383
MLDDRA----------R------M--------EAA--KKE--------KVEQILAEFQLQEEDLKKVMRRMQKEMDRGLRLETHEEASVKMLPTYVRSTPEGS--EVGDFLSLDLGGTNFRVMLVKVGEGE--EGQWSVKTKHQMYSIPEDAMTGTAEMLFDYISECISDFLDKHQMKHKKLPLGFTFSFPVRHEDIDKGILLNWTKGFKASGAEGNNVVGLLRDAIKRRGDFEMDVVAMVNDTVATMISCYYEDHQCEVGMIVGTGCNACYMEEMQNVELVEGDEG---RMCVNTEWGAFGDSGELDEFLLEYDRLVDESSANPGQQLYEKLIGGKYMGELVRLVLLRLVDENLLFHGEASEQLRTRGAFETRFVSQVESD-TG-DRKQIYNILSTLGLRHPSTTDCDIVRRACESVSTRAAHMCSAGLAGVINRMRESRSE-DVMRITVGVDGSVYKLHPSFKERFHASVRRLTP--SCEITFIESEEGSGRGAALVSAVACKKACM-LGQ
>Node384
MLDDRV----------R------M--------EAA--KKE--------KVEQILAEFQLQEEDLKKVMRRMQKEMDRGLRLETHEEASVKMLPTYVRSTPEGS--EVGDFLSLDLGGTNFRVMLVKVGEGE--EGQWSVKTKHQMYSIPEDAMTGTAEMLFDYISECISDFLDKHQMKHKKLPLGFTFSFPVRHEDIDKGILLNWTKGFKASGAEGNNVVGLLRDAIKRRGDFEMDVVAMVNDTVATMISCYYEDHQCEVGMIVGTGCNACYMEEMQNVELVEGDEG---RMCVNTEWGAFGDSGELDEFLLEYDRLVDESSANPGQQLYEKLIGGKYMGELVRLVLLRLVDENLLFHGEASEQLRTRGAFETRFVSQVESD-TG-DRKQIYNILSTLGLRHPSATDCDIVRRACESVSTRAAHMCSAGLAGVINRMRESRSE-DVMRITVGVDGSVYKLHPSFKERFHASVRRLTP--SCEITFIESEEGSGRGAALVSAVACKKASM-LGQ
>Node385
MPRPRS----------Q---------------LPQ--PNS--------QVEQILAEFQLQEEDLKKVMRRMQKEMDRGLRLETHEEASVKMLPTYVRSTPEGS--EVGDFLSLDLGGTNFRVMLVKVGEGE--EGQWSVKTKHQMYSIPEDAMTGTAEMLFDYISECISDFLDKHQMKHKKLPLGFTFSFPVRHEDIDKGILLNWTKGFKASGAEGNNVVGLLRDAIKRRGDFEMDVVAMVNDTVATMISCYYEDHQCEVGMIVGTGCNACYMEEMQNVELVEGDEG---RMCVNTEWGAFGDSGELDEFLLEYDRLVDESSANPGQQLYEKLIGGKYMGELVRLVLLRLVDENLLFHGEASEQLRTRGAFETRFVSQVESD-TG-DRKQIYNILSTLGLRHPSTTDCDIVRRACESVSTRAAHMCSAGLAGVINRMRESRSE-DVMRITVGVDGSVYKLHPSFKERFHASVRRLTP--SCEITFIESEEGSGRGAALVSAVACKKACM-LGQ
>Node386
MPRPRS----------Q---------------LPQ--PNS--------QVEQILAEFQLQEEDLKKVMRRMQKEMDRGLRLETHEEASVKMLPTYVRSTPEGS--EVGDFLSLDLGGTNFRVMLVKVGEGE--EGQWSVKTKHQMYSIPEDAMTGTAEMLFDYISECISDFLDKHQMKHKKLPLGFTFSFPVRHEDIDKGILLNWTKGFKASGAEGNNVVGLLRDAIKRRGDFEMDVVAMVNDTVATMISCYYEDHQCEVGMIVGTGCNACYMEEMQNVELVEGDEG---RMCVNTEWGAFGDSGELDEFLLEYDRLVDESSANPGQQLYEKLIGGKYMGELVRLVLLRLVDENLLFHGEASEQLRTRGAFETRFVSQVESD-TG-DRKQIYNILSTLGLRHPSTTDCDIVRRACESVSTRAAHMCSAGLAGVINRMRESRSE-DVMRITVGVDGSVYKLHPSFKERFHASVRRLTP--SCEITFIESEEGSGRGAALVSAVACKKACM-LGQ
>Node318
MLDHRA----------R------M--------ESS--RKE--------KVEQILSEFRLKEEDLKKVMYRMQKEMDRGLKLETHEEASVKMLPTYVRSTPEGS--EVGDFLSLDLGGTNFRVMLVKVGEGE--EGQWKVKTKHQMYSIPEDAMTGTAEMLFDYISECISDFLDKHQMKHKKLPLGFTFSFPVRHEDIDKGILLNWTKGFKASGAEGNNVVGLLRDAIKRRGDFEMDVVAMVNDTVATMISCYYEDHRCEVGMIVGTGCNACYMEEMHNVELVEGDEG---RMCVNTEWGAFGASGELDEFLLEYDRVVDETSLNPGQQLYEKIIGGKYMGEIVRLVLLKLVDENLLFNGEASEKLKTRGTFETRFMSQIESD-SD-DRKQIYNILSAFELLHPSRTDCEIVRRVCESVSTRAAQMCSAGLAGVINRMRESRSQ-DTLKITVGVDGSVYKLHPSFKDHFHATVRQLTP--GCDITFIQSEEGSGRGAALISAVACKMACM-MGQ
>Node313
ML-----------------------------------RKE--------KVEQILSEFRLKEEDLKKVMYRMQKEMDRGLKLETHEEASVKMLPTYVRSTPEGS--EVGDFLSLDLGGTNFRVMLVKVGEGE--EGQWKVKTKHQMYSIPEDAMTGTAEMLFDYISECISDFLDKHQMKHKKLPLGFTFSFPVRHEDIDKGILLNWTKGFKASGAEGNNVVGLLRDAIKRRGDFEMDVVAMVNDTVATMISCYYEDHRCEVGMIVGTGCNACYMEEMQNVELVEGDEG---RMCVNTEWGAFGASGELDEFLLEYDRVVDETSLNPGQQLYEKIIGGKYMGEIVRLVLLKLVDENLLFNGEASEKLKTRGTFETRFMSQIESD-SD-DRKQIYNILSAFELLHPSRTDCDIVRMVCESVSTRAAQMCSAGLAGVINRMRESRSQ-DTLKITVGVDGSVYKLHPSFKDRFHATVRQLTP--GCDITFIQSEEGSGRGAALISAVACKMACM-MGQ
>Node312
MLDHRA----------R------M--------ESG--RKE--------KVERILSEFRLKEEDLKKVMYRMQKEMDRGLKLETHEEASVKMLPTYVRSTPEGS--EVGDFLSLDLGGTNFRVMLVKVGEGE--EGQWKVKTKHQMYSIPEDAMTGTAEMLFDYISECISDFLDKHQMKHKKLPLGFTFSFPVRHEDIDKGILLNWTKGFKASGAEGNNVVGLLRDAIKRRGDFEMDVVAMVNDTVATMISCYYEDHRCEVGMIVGTGCNACYMEEMQNVELVEGDEG---RMCVNTEWGAFGASGELDEFLLEYDRVVDETSLNPGQQLYEKIIGGKYMGEIVRLVLLKLVDENLLFNGEASEKLKTRGTFETRFMSQIESD-SD-DRKQIYNILTAFELLHPSGTDCDIVRMVCESVSTRAAQMCSAGLAGVINRMRESRSQ-ETLKITVGVDGSVYKLHPSFKDRFHATVRQLTP--GCDITFIQSEEGSGRGAALISAVACKMACM-MGQ
>Node311
MLDHRA----------R------M--------ESG--RKE--------KVERILSEFRLKEEDLKKVMYRMQKEMDRGLKLETHEEASVKMLPTYVRSTPEGS--EVGDFLSLDLGGTNFRVMLVKVGEGE--EGQWKVKTKHQMYSIPEDAMTGTAEMLFDYISECISDFLDKHQMKHKKLPLGFTFSFPVRHEDIDKGILLNWTKGFKASGAEGNNVVGLLRDAIKRRGDFEMDVVAMVNDTVATMISCYYEDHRCEVGMIVGTGCNACYMEEMQNVELVEGDEG---RMCVNTEWGAFGASGELDEFLLEYDRVVDETSLNPGQQLYEKIIGGKYMGEIVRLVLLKLVDENLLFNGEASEKLKTRGTFETRFVSQIESD-SD-DRKQIYNILTAFELLHPSGTDCDIVRMVCESVSTRAAQMCSAGLAGVINRMRESRSQ-ETLKITVGVDGSVYKLHPSFKDRFHATVRQLTP--GCDITFIQSEEGSGRGAALISAVACKMACM-MGQ
>Node259
MLDDRA----------R------M--------EIA--KKE--------KAEQILAEFQLQEEDLKKVMRRMQKEMDRGLRLETHEEASVKMLPTYVRSTPEGS--EVGDFLSLDLGGTNFRVMLVKVGEGE--AGQWSVKTKHQMYSIPEDAMTGTAEMLFDYISECISDFLDKHQMKHKKLPLGFTFSFPVRHEDIDKGILLNWTKGFKASGAEGNNIVGLLRDAIKRRGDFEMDVVAMVNDTVATMISCYYEDRRCEVGMIVGTGCNACYMEEMQNVELVEGDEG---RMCVNTEWGAFGDSGELDEFLLEYDRVVDENSLNPGQQLYEKLIGGKYMGELVRLVLLKLVDENLLFHGEASEQLRTRGAFETRFVSQVESD-SG-DRKQIYNILSTLGLRHPSATDCDIVRRACESVSTRAAHMCAAGLAGVINRMRESRSE-DVMRITVGVDGSVYKLHPSFKERFHAIVRRLTP--SCEITFIESEEGSGRGAALISAVACKKACM-LGQ
>Node317
MLDHRA----------R------M--------ESS--RKE--------KVEQILSEFRLKEEDLKKVMYRMQKEMDRGLKLETHEEASVKMLPTYVRSTPEGS--EVGDFLSLDLGGTNFRVMLVKVGEGE--EGQWKVKTKHQMYSIPEDAMTGTAEMLFDYISECISDFLDKHQMKHKKLPLGFTFSFPVRHEDIDKGILLNWTKGFKASGAEGNNVVGLLRDAIKRRGDFEMDVVAMVNDTVATMISCYYEDHRCEVGMIVGTGCNACYMEEMHNVELVEGDEG---RMCVNTEWGAFGASGELDEFLLEYDRVVDETSLNPGQQLYEKIIGGKYMGEIVRLVLLKLVDENLLFNGEASEKLKTRGTFETRFMSQIESD-SD-DRKQIYNILSAFELLHPSRTDCEIVRRVCESVSTRAAQMCSAGLAGVINRMRESRSQ-DTLKITVGVDGSVYKLHPSFKDHFHATVRQLTP--GCDITFIQSEEGSGRGAALISAVACKMACM-MGQ
>Node316
MLDHRA----------R------M--------ESS--RKE--------KVEQILSEFRLKEEDLKKVMYRMQKEMDRGLKLETHEEASVKMLPTYVRSTPEGS--EVGDFLSLDLGGTNFRVMLVKVGEGE--EGQWKVKTKHQMYSIPEDAMTGTAEMLFDYISECISDFLDKHQMKHKKLPLGFTFSFPVRHEDIDKGILLNWTKGFKASGAEGNNVVGLLRDAIKRRGDFEMDVVAMVNDTVATMISCYYEDHRCEVGMIVGTGCNACYMEEMHNVELVEGDEG---RMCVNTEWGAFGASGELDEFLLEYDRVVDETSLNPGQQLYEKIIGGKYMGEIVRLVLLKLVDENLLFNGEASEKLKTRGTFETRFMSQIESD-SD-DRKQIYNILSGFELLHPSRTDCEIVRRVCESVSTRAAQMCSAGLAGVINRMRESRSQ-DTLKITVGVDGSVYKLHPSFKDHFHATVRQLTP--GCDITFIQSEEGSGRGAALISAVACKMACM-MGQ
>Node315
MLDHRA----------R------M--------ESS--RKE--------KVEQILSEFRLKEEDLKKVMYRMQKEMDRGLKLETHEEASVKMLPTYVRSTPEGS--EVGDFLSLDLGGTNFRVMLVKVGEGE--EGQWKVKTKHQMYSIPEDAMTGTAEMLFDYISECISDFLDKHQMKHKKLPLGFTFSFPVRHEDIDKGILLNWTKGFKASGAEGNNVVGLLRDAIKRRGDFEMDVVAMVNDTVATMISCYYEDHRCEVGMIVGTGCNACYMEEMHNVELVEGDEG---RMCVNTEWGAFGASGELDEFLLEYDRVVDETSLNPGQQLYEKIIGGKYMGEIVRLVLLKLVDENLLFNGEASEKLKTRGTFETRFMSQIESD-SD-DRKQIYNILSAFELLHPSRTDCEIVRRVCESVSTRAAQMCSAGLAGVINRMRESRSQ-DTLKITVGVDGSVYKLHPSFKDHFHATVRQLTP--GCDITFIQSEEGSGRGAALISAVACKMACM-MGQ
>Node314
ML-----------------------------------RKE--------KVEQILSEFRLKEEDLKKVMYRMQKEMDRGLKLETHEEASVKMLPTYVRSTPEGS--EVGDFLSLDLGGTNFRVMLVKVGEGE--EGQWKVKTKHQMYSIPEDAMTGTAEMLFDYISECISDFLDKHQMKHKKLPLGFTFSFPVRHEDIDKGILLNWTKGFKASGAEGNNVVGLLRDAIKRRGDFEMDVVAMVNDTVATMISCYYEDHRCEVGMIVGTGCNACYMEEMHNVELVEGDEG---RMCVNTEWGAFGASGELDEFLLEYDRVVDETSLNPGQQLYEKIIGGKYMGEIVRLVLLKLVDENLLFNGEASEKLKTRGTFETRFMSQIESD-SD-DRKQIYNILSAFELLHPSRTDCEIVRRVCESVSTRAAQMCSAGLAGVINRMRESRSQ-DTLKITVGVDGSVYKLHPSFKDHFHATVRQLTP--GCDITFIQSEEGSGRGAALISAVACKMACM-MGQ
>Node252
MLDDRA----------R------M--------EAA--KKE--------KAEQILAEFQLQEEDLKKVMRRMQKEMDRGLRLETHEEASVKMLPTYVRSTPEGS--EVGDFLSLDLGGTNFRVMLVKVGEGE--EGQWSVKTKHQMYSIPEDAMTGTAEMLFDYISECISDFLDKHQMKHKKLPLGFTFSFPVRHEDIDKGILLNWTKGFKASGAEGNNIVGLLRDAIKRRGDFEMDVVAMVNDTVATMISCYYEDRQCEVGMIVGTGCNACYMEEMQNVELVEGDEG---RMCVNTEWGAFGDSGELDEFLLEYDRMVDESSVNPGQQLYEKLIGGKYMGELVRLVLLKLVDENLLFHGEASEQLRTRGAFETRFVSQVESD-SG-DRKQIHNILSTLGLRHPSATDCDIVRRACESVSTRAAHMCSAGLAGVINRMRESRSE-DVMRITVGVDGSVYKLHPSFKERFHASVRRLTP--SCEITFIESEEGSGRGAALVSAVACKKACM-LGQ
>Node253
MLDDRA----------R------M--------ESA--KKE--------KAEQILAEFQLQEEDLKKVMRRMQKEMDRGLRLETHEEASVKMLPTYVRSTPEGS--EVGDFLSLDLGGTNFRVMLVKVGEGE--EGQWSVKTKHQMYSIPEDAMTGTAEMLFDYISECISDFLDKHQMKHKKLPLGFTFSFPVRHEDIDKGILLNWTKGFKASGAEGNNIVGLLRDAIKRRGDFEMDVVAMVNDTVATMISCYYEDRQCEVGMIVGTGCNACYMEEMQNVELVEGDEG---RMCVNTEWGAFGDSGELDEFLLEYDRMVDESSLNPGQQLYEKLIGGKYMGELVRLVLLKLVDENLLFHGEASEQLRTRGAFETRFVSQVESD-SG-DRKQIYNILSTLGLRHPSATDCDIVRRACESVSTRAAHMCSAGLAGVINRMRESRSE-DVMRITVGVDGSVYKLHPSFKERFHASVRRLTP--SCEITFIESEEGSGRGAALVSAVACKKACM-LGQ
>Node250
MLDDRA----------R------M--------EAT--KKE--------KVEQILAEFQLQEEDLKKVMSRMQKEMDRGLRLETHQEASVKMLPTYVRSTPEGS--EVGDFLSLDLGGTNFRVMLVKVGEGE--AGQWSVKTKHQMYSIPEDAMTGTAEMLFDYISECISDFLDKHQMKHKKLPLGFTFSFPVRHEDIDKGILLNWTKGFKASGAEGNNIVGLLRDAIKRRGDFEMDVVAMVNDTVATMISCYYEDRQCEVGMIVGTGCNACYMEEMQNVELVEGDEG---RMCVNTEWGAFGDSGELDEFLLEYDRMVDESSVNPGQQLYEKIIGGKYMGELVRLVLLKLVDENLLFHGEASEQLRTRGAFETRFVSQVESD-SG-DRRQIHNILSTLGLRHPSVADCDIVRRACESVSTRAAHMCSAGLAGVINRMRESRSE-DVMRITVGVDGSVYKLHPSFKERFHASVRRLTP--NCEITFIESEEGSGRGAALVSAVACKKACM-LGQ
>Node251
MLDDRA----------R------M--------EAA--KKE--------KVEQILAEFQLQEEDLKKVMRRMQKEMDRGLRLETHEEASVKMLPTYVRSTPEGS--EVGDFLSLDLGGTNFRVMLVKVGEGD--AGQWSVKTKHQMYSIPEDAMTGTAEMLFDYISECISDFLDKHQMKHKKLPLGFTFSFPVRHEDIDKGILLNWTKGFKASGAEGNNIVGLLRDAIKRRGDFEMDVVAMVNDTVATMISCYYEDRQCEVGMIVGTGCNACYMEEMQNVELVEGDEG---RMCVNTEWGAFGDSGELDEFLLEYDRMVDESSANPGQQLYEKLIGGKYMGELVRLVLLKLVDENLLFHGEASEQLRTRGAFETRFVSQVESD-SG-DRKQIHNILSTLGLRHPSVTDCDIVRRACESVSTRAAHMCSAGLAGVINRMRESRSE-DVMRITVGVDGSVYKLHPSFKERFHASVRRLTP--SCEITFIESEEGSGRGAALVSAVACKKACM-LGQ
>Node256
MLDDRA----------R------M--------EIA--KKE--------KAEQILAEFQLQEEDLKKVMRRMQKEMDRGLRLETHEEASVKMLPTYVRSTPEGS--EVGDFLSLDLGGTNFRVMLVKVGEGE--EGQWSVKTKHQMYSIPEDAMTGTAEMLFDYISECISDFLDKHQMKHKKLPLGFTFSFPVRHEDIDKGILLNWTKGFKASGAEGNNIVGLLRDAIKRRGDFEMDVVAMVNDTVATMISCYYEDRRCEVGMIVGTGCNACYMEEMQNVELVEGDEG---RMCVNTEWGAFGDSGELDEFLLEYDRVVDENSLNPGQQLYEKLIGGKYMGELVRLVLLKLVDENLLFHGEASEQLRTRGAFETRFVSQVESD-SG-DRKQIYNILSTLGLRHPSATDCDIVRRACESVSTRAAHMCAAGLAGVINRMRESRSE-DVMRITVGVDGSVYKLHPSFKERFHASVRRLTP--SCEITFIESEEGSGRGAALISAVACKKACM-LGQ
>Node257
MLDDRA----------R------M--------EIA--KKE--------KAEQILAEFQLQEEDLKKVMRRMQKEMDRGLRLETHEEASVKMLPTYVRSTPEGS--EVGDFLSLDLGGTNFRVMLVKVGEGE--AGQWSVKTKHQMYSIPEDAMTGTAEMLFDYISECISDFLDKHQMKHKKLPLGFTFSFPVRHEDIDKGILLNWTKGFKASGAEGNNIVGLLRDAIKRRGDFEMDVVAMVNDTVATMISCYYEDRRCEVGMIVGTGCNACYMEEMQNVELVEGDEG---RMCVNTEWGAFGDSGELDEFLLEYDRVVDENSLNPGQQLYEKLIGGKYMGELVRLVLLKLVDENLLFHGEASEQLRTRGAFETRFVSQVESD-SG-DRKQIYNILSTLGLRHPSATDCDIVRRACESVSTRAAHMCAAGLAGVINRMRESRSE-DVMRITVGVDGSVYKLHPSFKERFHAIVRRLTP--SCEITFIESEEGSGRGAALISAVACKKACM-LGQ
>Node254
MLDDRA----------R------M--------ESA--KKE--------KAEQILAEFQLQEEDLKKVMRRMQKEMDRGLRLETHEEASVKMLPTYVRSTPEGS--EVGDFLSLDLGGTNFRVMLVKVGEGE--EGQWSVKTKHQMYSIPEDAMTGTAEMLFDYISECISDFLDKHQMKHKKLPLGFTFSFPVRHEDIDKGILLNWTKGFKASGAEGNNIVGLLRDAIKRRGDFEMDVVAMVNDTVATMISCYYEDRRCEVGMIVGTGCNACYMEEMQNVELVEGDEG---RMCVNTEWGAFGDSGELDEFLLEYDRVVDENSLNPGQQLYEKLIGGKYMGELVRLVLLKLVDENLLFHGEASEQLRTRGAFETRFVSQVESD-SG-DRKQIYNILSTLGLRHPSATDCDIVRRACESVSTRAAHMCAAGLAGVINRMRESRSE-DVMRITVGVDGSVYKLHPSFKERFHASVRRLTP--SCEITFIESEEGSGRGAALVSAVACKKACM-LGQ
>Node255
MLDDRA----------R------M--------ESA--KKE--------KAEQILAEFQLQEEDLKKVMRRMQKEMDRGLRLETHEEASVKMLPTYVRSTPEGS--EVGDFLSLDLGGTNFRVMLVKVGEGE--EGQWSVKTKHQMYSIPEDAMTGTAEMLFDYISECISDFLDKHQMKHKKLPLGFTFSFPVRHEDIDKGILLNWTKGFKASGAEGNNIVGLLRDAIKRRGDFEMDVVAMVNDTVATMISCYYEDRRCEVGMIVGTGCNACYMEEMQNVELVEGDEG---RMCVNTEWGAFGDSGELDEFLLEYDRVVDENSLNPGQQLYEKLIGGKYMGELVRLVLLKLVDENLLFHGEASEQLRTRGAFETRFVSQVESD-SG-DRKQIYNILSTLGLRHPSATDCDIVRRACESVSTRAAHMCAAGLAGVINRMRESRSE-DVMRITVGVDGSVYKLHPSFKERFHASVRRLTP--SCEITFIESEEGSGRGAALISAVACKKACM-LGQ
```
