## Supplementary material for "Evolution of Protein Regulation in the Vertebrate Glucose Sensor": Supplmentary Datasets: GCK_MSAprobs_PROTGAMMAWAG_tree.txt

```
(AjaponicusKT8277851,((BfloridaeXM0026090661,(BbelcheriBb228320R,BjaponicumV5KAK3)377)376,((OdioicaFN6550301,(Cintestin1XM0098594312,CsavignyiENSCSAVT000000011391)374)373,(PmarinusS4RE22,(LchalumnaeXM0144889281,((LoculatusXM0066253252,(((CharengusXM0128313661,(PnattererLXM0177196951,(((((SrhinoceroXM0165177241,SgrahamiXM0162323831)336,(CauratusGU0653151,Ccarpio1EU5184941)337)335,DrerioNM0010453852)334,(CidellaGU0653141,(MamblycephKJ1412021,CilishaeDQ1955211)339)338)333,IpunctatusXM0174684051)332)331)330,((OmykissXM0216220401,(EluciusXM0108767102,(SsalarXM0141710781,OkisutchXM0204748781)343)342)341,(NcoriicepsXM0107843321,((((Lcalcarif2XM0186730631,Lcalcarif1XM0186730511)348,PolivaceusXM0200991821)347,(LjaponicusJQ0405281,((SaurataAF0533302,((OniloticusXM0034510204,(NbrichardiXM0067899761,((PnyerereiXM0057381921,HburtoniXM0059244352)356,MzebraXM0045469912)355)354)353,(((KmarmoratuXM0174122411,((((PformosaXM0075635332,PmexicanaXM0150057111)363,PlatipinnaXM0150574811)362,PreticulatXM0084181082)361,(CvariegatusXM0153825581,FheterocliXM0128656132)364)360)359,NfuzeriXM0159731611)358,(Lcrocea1XM0107359342,Lcrocea2XM0192644801)365)357)352)351,(LbergyltaXM0206438761,((MalbusXM0205938061,MalbusXM0205938051)368,HcomesXM0198875721)367)366)350)349)346,(SpartitusXM0082849331,ApolyacantXM0222077741)369)345)344)340)329,SformosusXM0187624241)328)327,(CallorhinchusmiliiXP0079056221,((XlaevisNM0010858291,XtropicaliNM0011028511)324,(((CpictaXM0053123721,Acarolens1ENSACAT000000119172)300,((AsinensisXM0060311781,AmississipXM0194853051)302,((TguttatusXM0102242021,AaustralisXM0139548651)304,((CvociferusXM0098834611,(CpelagicaXM0100009211,(NnipponXM0094763421,(((PpubescensXM0099061041,FperegrinXM0052357331)311,(AchrysaetoXM0115753721,(MundulatuXM0051395082,(CcornixXM0192801431,((LcoronataXM0178372901,MvitellinuXM0180885741)316,(((SvulgarisXM0148914141,CbrachyrhyXM0086387692)319,((PmajorXM0156487451,PhumilisXM0055329082)321,LstriataXM0215448411)320)318,FalbicolliXM0050579062)317)315)314)313)312)310,CpugnaxXM0149587141)309)308)307)306,(CjaponicaPXM0158829791,MgallopavoXM0107267042)322)305)303)301)299,((OanatinusXM0015200702,MdomesticaENSMODT000000205633)378,((EfuscusXM0081606021,((HarmigerXM0196265581,RsinicusXM0197316661)295,(PvampyrusXM0113847461,RaegyptiacXM0161478551)296)294)293,(((SscrofaXM0139858322,(((OvirginianXM0209027981,((OariesNM0012874711,(CasiaticaXM0068320841,ChircusXM0139633942)261)260,PhodgsoniPXM0059577011)259)258,(((PhodgsoniiXM0059577021,BmutusXM00589941012)264,((EeuropaeusXM0075244171,(LvexillifeXM0074469931,(PcatodonLXM0071249451,OorcaLXM0042829661)268)267)266,(((EtelfairiXM0130060081,(EedwardiiXM0068921711,OaferXM0079441231)272)271,TmanatusXM0043860921)270,((Eprzewals3XM0085262521,Ecaballus3XM0033647573)274,(EcaballusXM0014958384,(EprzewlskiXM0085262511,EasinusXM0148282231)276)275)273)269)265)263,((BbisonXM0108290501,BmutusXM0058994101)278,BtaurusNM0011023021)277)262)257,(((CdromedariXM0109839991,CferusXM0145510021)281,(OorcaXM0042829652,((LvexillifeXM0074469921,LvexillifPXP0074470541)284,BacutorostXM0071877111)283)282)280,(FcatusNM0010839541,(AmelanoleuXM0198046591,(NschauinslXM0217037131,(OrosmarusXM0125672361,ElutrisLXM0225182221)288)287)286)285)279)256)255,((CsimumXM0044383232,(SaraneusXM0129342551,CcristataXM0046765451)291)290,MjavanicaXM0176552781)289)254,(((HglaberXM0048399253,OdegusXM0046305432)380,ClanigeraXM0135206571)379,((((OprincepsXM0045822612,MmurinusXM0127415232)242,JjaculusXM0129475811)241,(((RnorvegicPXP006251241,PcatodonXM0071249441)245,((MmusculusLNM0012873861,(McaroliLXM0211768721,MpahariXM0212108281)248)247,((MmusculusL389901,McaroliXM0211768731)250,MpahariPXM0212108271)249)246)244,(MauratusXM0131257792,CgriseusJH0005061)251)243)240,(CsyrichtaXM0080572421,((((PpanicusXM0038052302,HsapiensM902991)383,PtroglodytXM0169573831)382,PabelliXM0028179962)381,((CsabaeusXM0079814651,GgorillaXM0040453722)236,(CatysXM0120845181,(MfasciculaXM0055496862,(MleucophaeXM0119832431,(PanubisXM0038960494,((CjacchusXM0027513794,CcapucinusXM0175154051)384,(RroxellanaXM0103745601,((MnemestrinXM0117624551,CangloensiXM0119467641)228,(RbietiXM0178949431,(((((CsabaeusLXP0079796541,(((PtroglodyLXM0169573841,(GgorillaLXP0040454211,HsapiensLENST000003453786)204)203,PabeliiLXP0028180411)202,(AnancymaaLXP0122946481,(((SboliviensXM0039307801,SbolivienLXP0039308291)208,CcapucinuLXP0173708931)207,CjacchusLXP0027514241)206)205)201)200,(MmulattaLXP0010929191,(PanubisXP0038960991,MnemestriLXM0117624581)210)209)199,(CsyrichtaXM0080572411,(((PcoquereliXM0126469041,MmurinusLXP0125969761)214,OgarnettiiXM0037975672)213,(((ItridecemliXM0217222251,((PmaniculatXM0069729911,(RnorvegicNM0125652,MunguiculaXM0216326861)220)219,MochrogastXM0053661862)218)217,(CcanadensiXM0201629961,(NgaliliXM0088340671,DordiiXM0130329541)222)221)216,(OcuniculusXM0082618182,(JjaculusXM0046529031,TchinensisXM0061660152)224)223)215)212)211)198,(RroxellanLXP0103728611,CangolensLXP0118021531)225)197,((Pabelii3XM0028179971,(Ggorilla3XM0040453741,Hsapiens3NM0335082)386)385,AnancymaaeXM0124392261)195)196)226)227)229)230)231)232)233)234)235)237)238)239)252)253)292)297)298)323)325)326)370)371)372)375);
```
