## Supplementary material for "Evolution of Protein Regulation in the Vertebrate Glucose Sensor": Supplmentary Datasets: GCK_MSAprobs_PROTGAMMAWAG_tree_w_branch_lengths.txt

```
(AjaponicusKT8277851:2.17384240395,((BfloridaeXM0026090661:0.0620600174346,(BbelcheriBb228320R:0.0230157191391,BjaponicumV5KAK3:0.0379896791199):0.0478637532025):0.923577275369,((OdioicaFN6550301:1.91787349778,(Cintestin1XM0098594312:0.188511056469,CsavignyiENSCSAVT000000011391:0.228673900849):0.667370493945):0.634674733241,(PmarinusS4RE22:0.551516921837,(LchalumnaeXM0144889281:0.311291924449,((LoculatusXM0066253252:0.0931338271784,(((CharengusXM0128313661:0.115912991891,(PnattererLXM0177196951:0.116142966256,(((((SrhinoceroXM0165177241:0.0172474305017,SgrahamiXM0162323831:0.00834088554498):0.00433654405833,(CauratusGU0653151:0.0302549648345,Ccarpio1EU5184941:0.00876752951101):0.00829063019616):0.0291491889033,DrerioNM0010453852:0.0270176604617):0.00869005609171,(CidellaGU0653141:0.012122427578,(MamblycephKJ1412021:0.00435034634699,CilishaeDQ1955211:0.0131688820907):0.0138966056212):0.00462100418881):0.0826401652542,IpunctatusXM0174684051:0.154416111341):0.0319019064832):0.0773437503867):0.0369425391263,((OmykissXM0216220401:0.0394947990869,(EluciusXM0108767102:0.0730583944592,(SsalarXM0141710781:0.0615080724636,OkisutchXM0204748781:1.21823973672e-06):0.0289753225387):0.0121046342942):0.0656262803241,(NcoriicepsXM0107843321:0.143563848497,((((Lcalcarif2XM0186730631:0.016795656319,Lcalcarif1XM0186730511:1.21823973672e-06):0.0533237437105,PolivaceusXM0200991821:0.0671000868258):0.0169223330613,(LjaponicusJQ0405281:0.045142594444,((SaurataAF0533302:0.0398105002192,((OniloticusXM0034510204:0.00498368675119,(NbrichardiXM0067899761:0.0119116935064,((PnyerereiXM0057381921:0.0120212134961,HburtoniXM0059244352:0.00395947297117):1.21823973672e-06,MzebraXM0045469912:0.00791841227049):1.21823973672e-06):0.0150592588159):0.108726536023,(((KmarmoratuXM0174122411:0.0815443460664,((((PformosaXM0075635332:1.21823973672e-06,PmexicanaXM0150057111:0.0121041007664):0.00807237463197,PlatipinnaXM0150574811:0.00402427457054):0.00903126414143,PreticulatXM0084181082:0.0356924341725):0.0373359686586,(CvariegatusXM0153825581:0.0301518489321,FheterocliXM0128656132:0.0251297955772):0.0337039654752):0.0566643117235):0.0104847714622,NfuzeriXM0159731611:0.110371996838):0.0655066738392,(Lcrocea1XM0107359342:1.21823973672e-06,Lcrocea2XM0192644801:0.0170075366272):0.0523350166218):0.00799196394325):0.00928996351506):0.00485631113064,(LbergyltaXM0206438761:0.0612197224495,((MalbusXM0205938061:0.0185365542899,MalbusXM0205938051:1.21823973672e-06):0.110652114849,HcomesXM0198875721:0.254182104142):0.0162103101533):0.00566220300343):0.00336731175577):0.00441463425269):1.21823973672e-06,(SpartitusXM0082849331:0.0711573267398,ApolyacantXM0222077741:0.0527221176288):0.0457105425872):0.0146567065374):0.0720672972458):0.0209915374552):0.0688314031358,SformosusXM0187624241:0.249957168221):0.0575963456108):0.109023754203,(CallorhinchusmiliiXP0079056221:0.474329695076,((XlaevisNM0010858291:0.0101644473228,XtropicaliNM0011028511:0.060068513601):0.453932457353,(((CpictaXM0053123721:0.189928352371,Acarolens1ENSACAT000000119172:0.0714892796516):0.0201548424288,((AsinensisXM0060311781:0.00520834216327,AmississipXM0194853051:0.0276834481203):0.0685846205111,((TguttatusXM0102242021:0.00967352536839,AaustralisXM0139548651:0.0184704694571):0.00466392860903,((CvociferusXM0098834611:0.0739324572464,(CpelagicaXM0100009211:0.023693095637,(NnipponXM0094763421:0.00471374919786,(((PpubescensXM0099061041:0.00542016023573,FperegrinXM0052357331:0.0193849616159):1.21823973672e-06,(AchrysaetoXM0115753721:1.21823973672e-06,(MundulatuXM0051395082:0.0241808526443,(CcornixXM0192801431:0.0233006213752,((LcoronataXM0178372901:1.21823973672e-06,MvitellinuXM0180885741:1.21823973672e-06):0.00461593199916,(((SvulgarisXM0148914141:1.21823973672e-06,CbrachyrhyXM0086387692:1.21823973672e-06):1.21823973672e-06,((PmajorXM0156487451:1.21823973672e-06,PhumilisXM0055329082:1.21823973672e-06):0.0046120016226,LstriataXM0215448411:0.00460982866337):1.21823973672e-06):1.21823973672e-06,FalbicolliXM0050579062:1.21823973672e-06):1.21823973672e-06):1.21823973672e-06):0.0233427240402):0.0195525235287):0.00469495072809):0.00941912302247,CpugnaxXM0149587141:1.21823973672e-06):1.21823973672e-06):1.21823973672e-06):0.00252133163311):0.00614680936012,(CjaponicaPXM0158829791:0.033202828486,MgallopavoXM0107267042:1.21823973672e-06):0.0675107255728):0.00619602177754):0.0178694889283):0.0238291163968):0.0279375319915,((OanatinusXM0015200702:0.101272154016,MdomesticaENSMODT000000205633:0.102529405287):0.0160086284426,((EfuscusXM0081606021:0.0822979672159,((HarmigerXM0196265581:0.00555595168251,RsinicusXM0197316661:0.0273999994088):0.0215522972632,(PvampyrusXM0113847461:0.0128402860296,RaegyptiacXM0161478551:0.0106591596725):0.0419605329607):0.00896026086736):0.0120793325231,(((SscrofaXM0139858322:0.00453692462736,(((OvirginianXM0209027981:1.21823973672e-06,((OariesNM0012874711:1.21823973672e-06,(CasiaticaXM0068320841:0.115500785667,ChircusXM0139633942:1.21823973672e-06):0.00456487360321):0.00458635617982,PhodgsoniPXM0059577011:0.00456056090773):1.21823973672e-06):1.21823973672e-06,(((PhodgsoniiXM0059577021:0.00461992137734,BmutusXM00589941012:0.00929044517491):0.00789187921921,((EeuropaeusXM0075244171:0.0310972045506,(LvexillifeXM0074469931:0.00951587471379,(PcatodonLXM0071249451:0.0183930510733,OorcaLXM0042829661:0.0344441252303):0.00548731304721):0.0175103460826):0.00867237527153,(((EtelfairiXM0130060081:0.102741346822,(EedwardiiXM0068921711:0.0848515178746,OaferXM0079441231:0.0609689665859):1.21823973672e-06):0.0153592711707,TmanatusXM0043860921:0.0826128803131):0.0336817647684,((Eprzewals3XM0085262521:1.21823973672e-06,Ecaballus3XM0033647573:0.0338961971412):0.0857893508384,(EcaballusXM0014958384:0.0319464045012,(EprzewlskiXM0085262511:1.21823973672e-06,EasinusXM0148282231:1.21823973672e-06):1.21823973672e-06):1.21823973672e-06):0.0600528421952):0.00598277486983):0.0155388582614):0.0634158312374,((BbisonXM0108290501:1.21823973672e-06,BmutusXM0058994101:1.21823973672e-06):1.21823973672e-06,BtaurusNM0011023021:1.21823973672e-06):0.0138079080386):1.21823973672e-06):0.00923184792152,(((CdromedariXM0109839991:0.034147866058,CferusXM0145510021:0.0526576064971):0.0200464714948,(OorcaXM0042829652:0.0186196693469,((LvexillifeXM0074469921:1.21823973672e-06,LvexillifPXP0074470541:1.21823973672e-06):0.0091745291622,BacutorostXM0071877111:0.0091532408606):1.21823973672e-06):0.00581824294029):0.0079198453629,(FcatusNM0010839541:0.028407812626,(AmelanoleuXM0198046591:0.00455614798515,(NschauinslXM0217037131:1.21823973672e-06,(OrosmarusXM0125672361:0.00504589057984,ElutrisLXM0225182221:0.0230691198017):1.21823973672e-06):1.21823973672e-06):0.00468726831007):0.0279292434442):1.21823973672e-06):0.00459361168256):0.00448683154395,((CsimumXM0044383232:0.0515834870244,(SaraneusXM0129342551:0.0714631417199,CcristataXM0046765451:0.0183803305401):0.0124091688971):1.21823973672e-06,MjavanicaXM0176552781:0.0467090008789):0.00903674503276):0.0181539756184,(((HglaberXM0048399253:0.0556324562487,OdegusXM0046305432:1.21823973672e-06):0.0534864080214,ClanigeraXM0135206571:0.00904125415153):0.0261973413516,((((OprincepsXM0045822612:0.0522666425467,MmurinusXM0127415232:0.0275040445143):0.00926990257239,JjaculusXM0129475811:0.0294144467316):0.00439948012545,(((RnorvegicPXP006251241:1.21823973672e-06,PcatodonXM0071249441:1.21823973672e-06):0.00903693841464,((MmusculusLNM0012873861:0.0183345604605,(McaroliLXM0211768721:0.00454764026294,MpahariXM0212108281:1.21823973672e-06):1.21823973672e-06):0.0581388265548,((MmusculusL389901:0.0180748828157,McaroliXM0211768731:0.00245343315257):0.00211073237004,MpahariPXM0212108271:1.21823973672e-06):1.21823973672e-06):0.0182030132162):0.016520370981,(MauratusXM0131257792:0.0238474605319,CgriseusJH0005061:0.0219993829152):0.00852827323985):0.00638092320343):0.00449334152097,(CsyrichtaXM0080572421:0.0137721687423,((((PpanicusXM0038052302:1.21823973672e-06,HsapiensM902991:1.21823973672e-06):1.21823973672e-06,PtroglodytXM0169573831:0.00456910762378):1.21823973672e-06,PabelliXM0028179962:0.0193552237219):0.00458998931425,((CsabaeusXM0079814651:1.21823973672e-06,GgorillaXM0040453722:0.00922649844396):0.00456824020331,(CatysXM0120845181:1.21823973672e-06,(MfasciculaXM0055496862:1.21823973672e-06,(MleucophaeXM0119832431:1.21823973672e-06,(PanubisXM0038960494:0.00460785363428,((CjacchusXM0027513794:1.21823973672e-06,CcapucinusXM0175154051:0.00914470803795):0.00914764719503,(RroxellanaXM0103745601:1.21823973672e-06,((MnemestrinXM0117624551:0.00914709178846,CangloensiXM0119467641:0.00455712497217):1.21823973672e-06,(RbietiXM0178949431:0.00365514923822,(((((CsabaeusLXP0079796541:0.00446637779092,(((PtroglodyLXM0169573841:0.00446938398731,(GgorillaLXP0040454211:0.00446616942686,HsapiensLENST000003453786:1.21823973672e-06):1.21823973672e-06):1.21823973672e-06,PabeliiLXP0028180411:0.00897057576373):0.00448739168754,(AnancymaaLXP0122946481:0.00447358803532,(((SboliviensXM0039307801:1.21823973672e-06,SbolivienLXP0039308291:1.21823973672e-06):0.00889748044513,CcapucinuLXP0173708931:0.00443717909245):1.21823973672e-06,CjacchusLXP0027514241:1.21823973672e-06):1.21823973672e-06):0.0182823831886):0.00449608676157):1.21823973672e-06,(MmulattaLXP0010929191:1.21823973672e-06,(PanubisXP0038960991:0.0045043153723,MnemestriLXM0117624581:0.00446955735386):1.21823973672e-06):1.21823973672e-06):1.21823973672e-06,(CsyrichtaXM0080572411:0.0372185370611,(((PcoquereliXM0126469041:1.21823973672e-06,MmurinusLXP0125969761:0.00446504614085):0.0260844153671,OgarnettiiXM0037975672:0.0264592826501):0.011357618527,(((ItridecemliXM0217222251:0.0293916936064,((PmaniculatXM0069729911:0.0150587788395,(RnorvegicNM0125652:0.0292533496636,MunguiculaXM0216326861:0.0160835783448):0.0123529625528):0.00544541923883,MochrogastXM0053661862:0.0316410604069):0.0262314043423):1.21823973672e-06,(CcanadensiXM0201629961:0.0369323607989,(NgaliliXM0088340671:0.0478614118377,DordiiXM0130329541:0.00922799621022):0.00445962327575):0.00906232694553):1.21823973672e-06,(OcuniculusXM0082618182:0.0658912403396,(JjaculusXM0046529031:0.0263935674066,TchinensisXM0061660152:0.0636343069384):0.00178638917773):0.00440740022043):0.00890449239665):0.0048813412602):0.0177566439235):0.00354748737784,(RroxellanLXP0103728611:0.00915136470862,CangolensLXP0118021531:0.0044522964726):0.00550223788005):0.0439780546163,((Pabelii3XM0028179971:0.00467885055306,(Ggorilla3XM0040453741:0.00467478143374,Hsapiens3NM0335082:1.21823973672e-06):1.21823973672e-06):0.0108077927022,AnancymaaeXM0124392261:0.00868832832686):0.044923763515):0.0167085679815):0.0328764408108):0.00468462675903):0.00466771536653):1.21823973672e-06):1.21823973672e-06):1.21823973672e-06):1.21823973672e-06):1.21823973672e-06):1.21823973672e-06):0.0142148388324):0.0140778040912):0.00783744563838):0.0129217430554):0.0178513640292):0.0773822768735):0.0957133249939):0.116488711147):0.0842589645187):0.0147050696752):0.070007382934):0.423737025508):1.2542955399):0.315960381745)):0.0; 
```
