## Supplementary material for "Evolution of Protein Regulation in the Vertebrate Glucose Sensor": Supplmentary Datasets: GKRP_MSAprobs_PROTCATLG_tree_aLRT.nwk

```
(NaegleriagruberiXP0026816681:1.13890102,(((DictyosteliumpurpureumEGC347961:0.75790696,CavenderiafasciculataXP0043595271:0.48542294)0.895400:0.21768279,AcytosteliumsubglobosumXP0127553331:0.41712203)0.999900:0.61422190,ThecamonastrahensXP0137533951:1.30741502)0.914300:0.16095660,(SalpingoecarosettaXP0049891651:1.35799312,(AmphimedonqueenslandicaXP0198618691:1.12172195,(MonosigabrevicollisXP0017504651:1.44837281,(((NematostellavectensisXP0016400851:0.77402296,ExaiptasiapallidaXP0209013541:0.71852146)0.910000:0.16579630,(AcroporadigitiferaXP0157570261:0.58844955,(StylophorapistillataXP0227901961:0.28296900,OrbicellafaveolataXP0206093751:0.33229410)0.987500:0.12970731)0.999300:0.28681193)0.999900:0.39522467,(((BranchiostomabelcheriXP0196204401:0.98437647,CionaintestinalisENSCINT00000022701:1.15631901)0.000000:0.10419500,((MizuhopectenyessoensisXP0213586481:0.60134200,(LottiagiganteaXP0090468711:0.78970857,(CrassostreagigasXP0114192171:0.11531803,CrassostreavirginicaXP0223175141:0.09965037)1.000000:0.39200166)0.619100:0.11823407)0.981900:0.13922934,LingulaanatinaXP0134067721:0.70679615)0.953800:0.11482481)0.875300:0.11120374,(SaccoglossuskowalevskiiXP0068255821:0.66556607,(PetromyzanmarinusENSPMAP00000010620:0.84972871,((RhincodontypusXP0203749551:0.31928194,CallorhinchusmiliiXP0079014481:0.19927826)0.999100:0.18019357,((((SarcophilusharrisiiXP0037671721:0.09472747,((CeratotheriumsimumsimumXP0044182671:0.02884000,((CanislupusfamiliarisNP0012739951:0.02623144,(UrsusmaritimusXP0086985201:0.01462176,AiluropodamelanoleucaXP0029138531:0.00814093)0.963100:0.01348147)0.955600:0.01302129,((((CallithrixjacchusXP0089792161:0.02984130,((((PapioanubisXP0039084811:0.00000094,ChlorocebussabaeusXP0079693141:0.00335101)0.000000:0.00000094,((MacacafascicularisEHH554641:0.00000094,MacacafascicularisXP0055763211:0.00000094)0.000000:0.00000094,(MacacamulattaXP0010981901:0.00504532,MacacanemestrinaXP0117362351:0.00504762)0.000000:0.00000094)0.943800:0.00336447)0.000000:0.00000094,(CercocebusatysXP0118996151:0.00167944,MandrillusleucophaeusXP0118279971:0.00504347)0.771600:0.00167843)0.941800:0.00684197,(((NomascusleucogenysXP0123530021:0.00000094,NomascusleucogenysXP0032707081:0.00000094)0.982800:0.00840773,(PongoabeliiPNJ589551:0.00000094,PongoabeliiXP0028122222:0.00000094)0.992500:0.01185160)0.000000:0.00000094,(HomosapiensNP0014772:0.00503231,(GorillagorillagorillaXP0040290721:0.00167608,(PanpaniscusXP0038271611:0.00000094,(PantroglodytesXP5153642:0.00000094,PantroglodytesPNI286181:0.00000094)0.844000:0.00168095)0.914400:0.00336216)0.000000:0.00000094)0.866700:0.00167619)0.000000:0.00000094)0.962400:0.01232237)0.981400:0.01939200,MicrocebusmurinusXP0126437351:0.04778607)0.276600:0.00672779,(OryctolaguscuniculusXP0027098461:0.06150167,(((OctodondegusXP0046274541:0.03592606,CaviaporcellusXP0034729221:0.04486710)0.656700:0.00852510,(FukomysdamarensisXP0106030211:0.02763692,HeterocephalusglaberXP0048392651:0.03125328)0.988100:0.02460805)0.981500:0.02086929,(CastorcanadensisXP0200100651:0.05210147,(CricetulusgriseusXP0034966451:0.04197290,(MerionesunguiculatusXP0214911151:0.03557862,(RattusnorvegicusNP0372521:0.02685904,(MuscaroliXP0210179401:0.00531275,MusmusculusEDL373661:0.00481156)0.999600:0.03548254)0.952800:0.02329365)0.926100:0.01793211)1.000000:0.05662996)0.234900:0.00622460)0.756100:0.00519673)0.390600:0.00919050)0.998200:0.03095319,SusscrofaXP0033549382:0.05290919)0.024900:0.00514193)0.834000:0.00450167)0.511500:0.00436479,((EquusasinusXP0147058721:0.00677863,EquusprzewalskiiXP0085112031:0.00852702)0.996800:0.02076289,LoxodontaafricanaXP0034119942:0.04527703)0.000000:0.00064870)0.994700:0.05557540)1.000000:0.32898119,(GekkojaponicusXP0152723351:0.12256271,((PicoidespubescensXP0099078021:0.08537344,(TinamusguttatusXP0102179711:0.05807514,StruthiocamelusaustralisXP0096638251:0.03696992)0.811500:0.02074786)0.999800:0.05872186,(ChrysemyspictabelliiXP0239697861:0.01436402,CheloniamydasXP0070575681:0.02362849)0.982200:0.02706785)0.990900:0.03963397)0.621800:0.02992820)0.999900:0.14250336,XenopuslaevisNP0010832761:0.28909758)0.999600:0.14463116,(LepisosteusoculatusXP0066261641:0.22607284,(ParamormyropskingsleyaeXP0236949851:0.44628297,(((PygocentrusnattereriXP0175768841:0.10011288,AstyanaxmexicanusXP0072521172:0.12410827)0.960000:0.07687315,IctaluruspunctatusXP0173321331:0.25629394)1.000000:0.22105593,((OncorhynchuskisutchXP0203428071:0.01886018,SalmosalarXP0140394061:0.03883415)1.000000:0.19593929,(BoleophthalmuspectinirostrisXP0207727281:0.43776389,(NothobranchiusfurzeriXP0158080161:0.26583974,(((OryziaslatipesXP0114830171:0.30999044,HippocampuscomesXP0197239591:0.31461526)0.749800:0.03752205,(LabrusbergyltaXP0205073771:0.18660435,((MonopterusalbusXP0204478561:0.15373952,(LatescalcariferXP0185447171:0.08428441,(SerioladumeriliXP0226023171:0.00000094,SeriolalalandidorsalisXP0232511341:0.00000094)1.000000:0.13718069)0.989300:0.04012002)0.949000:0.01845195,((PundamilianyerereiXP0057399101:0.00780044,(HaplochromisburtoniXP0059339951:0.00539317,MaylandiazebraXP0045526291:0.00902240)0.784800:0.00297658)1.000000:0.17488517,(StegastespartitusXP0082959951:0.08043724,(AmphiprionocellarisXP0231172981:0.03504320,AcanthochromispolyacanthusXP0220534051:0.01321061)0.993300:0.03374644)0.999300:0.06067834)0.852800:0.01189913)0.935700:0.01576597)0.793000:0.01832890)0.826100:0.03645096,(CyprinodonvariegatusXP0152450451:0.19652278,(XiphophorusmaculatusXP0231855731:0.04717573,((PoeciliamexicanaXP0148370921:0.00367695,(PoecilialatipinnaXP0148903511:0.00735214,PoeciliaformosaXP0165293371:0.00000094)0.959400:0.01016076)0.983400:0.02110579,PoeciliareticulataXP0084265831:0.02815803)0.963600:0.03164170)0.999700:0.10538281)1.000000:0.13710852)0.286800:0.02364438)0.988000:0.10649317)0.959000:0.13033557)1.000000:0.27394721)0.978200:0.13078148)0.982900:0.11825785)0.974800:0.11098461)0.857900:0.04164827)0.995900:0.16365692)0.999900:0.34641456)0.000000:0.08059805)0.837200:0.15579451)0.841400:0.15992256)0.125600:0.07311997)0.000000:0.15137168)0.906100:0.18655143);
```
