## Supplementary material for "Evolution of Protein Regulation in the Vertebrate Glucose Sensor": Supplmentary Datasets: GKRP_MSAprobs_PROTCATLG_tree_w_branch_lengths.txt

```
(NaegleriagruberiXP0026816681:1.13890101899,((((DictyosteliumpurpureumEGC347961:0.757906963097,CavenderiafasciculataXP0043595271:0.48542293744):0.217682791962,AcytosteliumsubglobosumXP0127553331:0.417122034175):0.614221897597,ThecamonastrahensXP0137533951:1.30741501504):0.16095659742,(SalpingoecarosettaXP0049891651:1.35799311914,(AmphimedonqueenslandicaXP0198618691:1.12172195119,(MonosigabrevicollisXP0017504651:1.44837281231,(((NematostellavectensisXP0016400851:0.774022964675,ExaiptasiapallidaXP0209013541:0.718521464605):0.165796304726,(AcroporadigitiferaXP0157570261:0.588449550968,(StylophorapistillataXP0227901961:0.28296899863,OrbicellafaveolataXP0206093751:0.332294102674):0.129707305894):0.286811929296):0.395224671327,(((BranchiostomabelcheriXP0196204401:0.984376468028,CionaintestinalisENSCINT00000022701:1.15631900736):0.104194996401,((MizuhopectenyessoensisXP0213586481:0.601342000335,(LottiagiganteaXP0090468711:0.78970857494,(CrassostreagigasXP0114192171:0.115318026383,CrassostreavirginicaXP0223175141:0.0996503708848):0.392001655401):0.118234065778):0.139229339275,LingulaanatinaXP0134067721:0.706796150218):0.114824814092):0.111203735386,(SaccoglossuskowalevskiiXP0068255821:0.665566068532,(PetromyzanmarinusENSPMAP00000010620:0.8497287067,((RhincodontypusXP0203749551:0.319281942641,CallorhinchusmiliiXP0079014481:0.199278264709):0.180193572122,((((SarcophilusharrisiiXP0037671721:0.0947274679206,((CeratotheriumsimumsimumXP0044182671:0.028839998068,((CanislupusfamiliarisNP0012739951:0.0262314356697,(UrsusmaritimusXP0086985201:0.0146217611219,AiluropodamelanoleucaXP0029138531:0.00814093472283):0.013481469142):0.0130212850821,((((CallithrixjacchusXP0089792161:0.0298413042579,((((PapioanubisXP0039084811:9.39046508846e-07,ChlorocebussabaeusXP0079693141:0.00335101396478):9.39046508846e-07,((MacacafascicularisEHH554641:9.39046508846e-07,MacacafascicularisXP0055763211:9.39046508846e-07):9.39046508846e-07,(MacacamulattaXP0010981901:0.00504532427803,MacacanemestrinaXP0117362351:0.00504762182737):9.39046508846e-07):0.00336446807897):9.39046508846e-07,(CercocebusatysXP0118996151:0.00167943554683,MandrillusleucophaeusXP0118279971:0.00504346706014):0.00167842558074):0.00684196704624,(((NomascusleucogenysXP0123530021:9.39046508846e-07,NomascusleucogenysXP0032707081:9.39046508846e-07):0.00840772822572,(PongoabeliiPNJ589551:9.39046508846e-07,PongoabeliiXP0028122222:9.39046508846e-07):0.0118515995726):9.39046508846e-07,(HomosapiensNP0014772:0.00503231109177,(GorillagorillagorillaXP0040290721:0.00167608068934,(PanpaniscusXP0038271611:9.39046508846e-07,(PantroglodytesXP5153642:9.39046508846e-07,PantroglodytesPNI286181:9.39046508846e-07):0.00168094888885):0.00336215793089):9.39046508846e-07):0.00167618866725):9.39046508846e-07):0.0123223662717):0.0193920033702,MicrocebusmurinusXP0126437351:0.0477860655032):0.00672778650664,(OryctolaguscuniculusXP0027098461:0.0615016697907,(((OctodondegusXP0046274541:0.0359260639204,CaviaporcellusXP0034729221:0.0448671042981):0.00852510436898,(FukomysdamarensisXP0106030211:0.0276369156897,HeterocephalusglaberXP0048392651:0.0312532751647):0.0246080471832):0.0208692875303,(CastorcanadensisXP0200100651:0.0521014665978,(CricetulusgriseusXP0034966451:0.0419728971496,(MerionesunguiculatusXP0214911151:0.0355786183849,(RattusnorvegicusNP0372521:0.0268590362986,(MuscaroliXP0210179401:0.00531274689444,MusmusculusEDL373661:0.00481156463974):0.0354825384162):0.0232936455621):0.0179321109864):0.0566299636433):0.00622459618756):0.00519672575944):0.00919050340663):0.0309531863206,SusscrofaXP0033549382:0.0529091886711):0.00514192508006):0.00450167336958):0.00436478728229,((EquusasinusXP0147058721:0.00677862985262,EquusprzewalskiiXP0085112031:0.00852702168965):0.0207628871013,LoxodontaafricanaXP0034119942:0.0452770313686):0.000648703833364):0.055575402623):0.328981185249,(GekkojaponicusXP0152723351:0.122562710968,((PicoidespubescensXP0099078021:0.0853734378224,(TinamusguttatusXP0102179711:0.0580751351142,StruthiocamelusaustralisXP0096638251:0.0369699229184):0.0207478620613):0.0587218593097,(ChrysemyspictabelliiXP0239697861:0.0143640154618,CheloniamydasXP0070575681:0.0236284895373):0.0270678517708):0.0396339716405):0.0299282044762):0.142503360926,XenopuslaevisNP0010832761:0.289097583848):0.144631164198,(LepisosteusoculatusXP0066261641:0.226072842134,(ParamormyropskingsleyaeXP0236949851:0.446282965387,(((PygocentrusnattereriXP0175768841:0.100112876987,AstyanaxmexicanusXP0072521172:0.124108268137):0.0768731532189,IctaluruspunctatusXP0173321331:0.256293941884):0.221055932901,((OncorhynchuskisutchXP0203428071:0.0188601772904,SalmosalarXP0140394061:0.0388341482822):0.19593929042,(BoleophthalmuspectinirostrisXP0207727281:0.437763891793,(NothobranchiusfurzeriXP0158080161:0.265839737991,(((OryziaslatipesXP0114830171:0.309990444047,HippocampuscomesXP0197239591:0.314615260181):0.0375220514267,(LabrusbergyltaXP0205073771:0.186604347238,((MonopterusalbusXP0204478561:0.153739521308,(LatescalcariferXP0185447171:0.0842844069894,(SerioladumeriliXP0226023171:9.39046508846e-07,SeriolalalandidorsalisXP0232511341:9.39046508846e-07):0.137180688411):0.0401200182065):0.0184519469731,((PundamilianyerereiXP0057399101:0.00780043979096,(HaplochromisburtoniXP0059339951:0.0053931689382,MaylandiazebraXP0045526291:0.00902240475201):0.00297658453528):0.174885165661,(StegastespartitusXP0082959951:0.0804372428725,(AmphiprionocellarisXP0231172981:0.035043198818,AcanthochromispolyacanthusXP0220534051:0.0132106079204):0.0337464380142):0.0606783385964):0.0118991302569):0.0157659742704):0.0183288994592):0.0364509585307,(CyprinodonvariegatusXP0152450451:0.196522777166,(XiphophorusmaculatusXP0231855731:0.0471757273581,((PoeciliamexicanaXP0148370921:0.0036769493014,(PoecilialatipinnaXP0148903511:0.00735214487205,PoeciliaformosaXP0165293371:9.39046508846e-07):0.0101607552262):0.0211057858478,PoeciliareticulataXP0084265831:0.0281580342573):0.0316416996038):0.105382814791):0.137108522409):0.0236443804966):0.106493172537):0.130335566181):0.273947208953):0.130781475172):0.118257845923):0.110984611972):0.0416482682482):0.163656921374):0.346414555571):0.0805980532419):0.15579451173):0.159922561737):0.073119972979):0.151371679009):0.186551425517)):0.0; 
```
