## Supplementary material for "Evolution of Protein Regulation in the Vertebrate Glucose Sensor": Supplmentary Datasets: GKRP_MSAprobs_PROTGAMMAWAG_tree.txt

```
(NaegleriagruberiXP0026816681,((((DictyosteliumpurpureumEGC347961,CavenderiafasciculataXP0043595271)146,AcytosteliumsubglobosumXP0127553331)145,ThecamonastrahensXP0137533951)144,(SalpingoecarosettaXP0049891651,((AmphimedonqueenslandicaXP0198618691,MonosigabrevicollisXP0017504651)147,(((NematostellavectensisXP0016400851,ExaiptasiapallidaXP0209013541)138,(AcroporadigitiferaXP0157570261,(StylophorapistillataXP0227901961,OrbicellafaveolataXP0206093751)140)139)137,((CionaintestinalisENSCINT00000022701,((LingulaanatinaXP0134067721,(MizuhopectenyessoensisXP0213586481,(LottiagiganteaXP0090468711,(CrassostreagigasXP0114192171,CrassostreavirginicaXP0223175141)135)134)133)132,BranchiostomabelcheriXP0196204401)131)130,(SaccoglossuskowalevskiiXP0068255821,(PetromyzanmarinusENSPMAP00000010620,((RhincodontypusXP0203749551,CallorhinchusmiliiXP0079014481)126,((((SarcophilusharrisiiXP0037671721,((CeratotheriumsimumsimumXP0044182671,((CanislupusfamiliarisNP0012739951,(UrsusmaritimusXP0086985201,AiluropodamelanoleucaXP0029138531)155)154,(((CallithrixjacchusXP0089792161,((((HomosapiensNP0014772,(GorillagorillagorillaXP0040290721,(PanpaniscusXP0038271611,(PantroglodytesXP5153642,PantroglodytesPNI286181)165)164)163)162,(PongoabeliiPNJ589551,PongoabeliiXP0028122222)166)161,(NomascusleucogenysXP0123530021,NomascusleucogenysXP0032707081)167)160,(((ChlorocebussabaeusXP0079693141,(MacacanemestrinaXP0117362351,(MacacamulattaXP0010981901,(MacacafascicularisXP0055763211,MacacafascicularisEHH554641)173)172)171)170,PapioanubisXP0039084811)169,(CercocebusatysXP0118996151,MandrillusleucophaeusXP0118279971)174)168)159)158,(MicrocebusmurinusXP0126437351,(OryctolaguscuniculusXP0027098461,(((OctodondegusXP0046274541,CaviaporcellusXP0034729221)179,(FukomysdamarensisXP0106030211,HeterocephalusglaberXP0048392651)180)178,(CastorcanadensisXP0200100651,(CricetulusgriseusXP0034966451,(MerionesunguiculatusXP0214911151,(RattusnorvegicusNP0372521,(MuscaroliXP0210179401,MusmusculusEDL373661)185)184)183)182)181)177)176)175)157,SusscrofaXP0033549382)156)153)152,((EquusasinusXP0147058721,EquusprzewalskiiXP0085112031)187,LoxodontaafricanaXP0034119942)186)151)150,(GekkojaponicusXP0152723351,((PicoidespubescensXP0099078021,(TinamusguttatusXP0102179711,StruthiocamelusaustralisXP0096638251)191)190,(ChrysemyspictabelliiXP0239697861,CheloniamydasXP0070575681)192)189)188)149,XenopuslaevisNP0010832761)148,(LepisosteusoculatusXP0066261641,(ParamormyropskingsleyaeXP0236949851,(((PygocentrusnattereriXP0175768841,AstyanaxmexicanusXP0072521172)194,IctaluruspunctatusXP0173321331)193,((OncorhynchuskisutchXP0203428071,SalmosalarXP0140394061)120,(BoleophthalmuspectinirostrisXP0207727281,(NothobranchiusfurzeriXP0158080161,(((HippocampuscomesXP0197239591,OryziaslatipesXP0114830171)106,(LabrusbergyltaXP0205073771,((MonopterusalbusXP0204478561,(LatescalcariferXP0185447171,(SerioladumeriliXP0226023171,SeriolalalandidorsalisXP0232511341)111)110)109,((PundamilianyerereiXP0057399101,(HaplochromisburtoniXP0059339951,MaylandiazebraXP0045526291)114)113,(StegastespartitusXP0082959951,(AmphiprionocellarisXP0231172981,AcanthochromispolyacanthusXP0220534051)116)115)112)108)107)105,(CyprinodonvariegatusXP0152450451,(XiphophorusmaculatusXP0231855731,((PoeciliamexicanaXP0148370921,(PoecilialatipinnaXP0148903511,PoeciliaformosaXP0165293371)101)100,PoeciliareticulataXP0084265831)99)102)103)104)117)118)119)121)122)123)124)125)127)128)129)136)141)142)143);
```
