## Supplementary material for "Evolution of Protein Regulation in the Vertebrate Glucose Sensor": Supplmentary Datasets: GKRP_MSAprobs_PROTGAMMAWAG_tree_w_branch_lengths.txt

```
(NaegleriagruberiXP0026816681:0.933381533414,((((DictyosteliumpurpureumEGC347961:0.627314533522,CavenderiafasciculataXP0043595271:0.412869533264):0.185854480128,AcytosteliumsubglobosumXP0127553331:0.375515423634):0.490375294511,ThecamonastrahensXP0137533951:1.1396141306):0.131546588852,(SalpingoecarosettaXP0049891651:1.18130011204,((AmphimedonqueenslandicaXP0198618691:0.886786445962,MonosigabrevicollisXP0017504651:1.19584074555):0.115168774062,(((NematostellavectensisXP0016400851:0.684852037264,ExaiptasiapallidaXP0209013541:0.610998863508):0.149347667306,(AcroporadigitiferaXP0157570261:0.542050752062,(StylophorapistillataXP0227901961:0.251727514883,OrbicellafaveolataXP0206093751:0.300113459368):0.0972939599303):0.250928246708):0.334414414513,((CionaintestinalisENSCINT00000022701:1.02121210625,((LingulaanatinaXP0134067721:0.614644477782,(MizuhopectenyessoensisXP0213586481:0.535257753695,(LottiagiganteaXP0090468711:0.64340478815,(CrassostreagigasXP0114192171:0.105005804193,CrassostreavirginicaXP0223175141:0.0936810543114):0.356761997301):0.0913423080622):0.114877982656):0.0902909826899,BranchiostomabelcheriXP0196204401:0.953679094308):0.0539729995893):0.0952292702663,(SaccoglossuskowalevskiiXP0068255821:0.576896156331,(PetromyzanmarinusENSPMAP00000010620:0.764593408705,((RhincodontypusXP0203749551:0.284735324466,CallorhinchusmiliiXP0079014481:0.177124798382):0.160931715348,((((SarcophilusharrisiiXP0037671721:0.087680037948,((CeratotheriumsimumsimumXP0044182671:0.0283724934888,((CanislupusfamiliarisNP0012739951:0.0251356129003,(UrsusmaritimusXP0086985201:0.0136911631542,AiluropodamelanoleucaXP0029138531:0.00823077676974):0.0122529991083):0.0121426180542,(((CallithrixjacchusXP0089792161:0.0285920633372,((((HomosapiensNP0014772:0.004855561543,(GorillagorillagorillaXP0040290721:0.00161578882301,(PanpaniscusXP0038271611:1.21823973672e-06,(PantroglodytesXP5153642:1.21823973672e-06,PantroglodytesPNI286181:1.21823973672e-06):0.00161863476434):0.00323855918106):1.21823973672e-06):0.00161597309839,(PongoabeliiPNJ589551:1.21823973672e-06,PongoabeliiXP0028122222:1.21823973672e-06):0.0114023244755):1.21823973672e-06,(NomascusleucogenysXP0123530021:1.21823973672e-06,NomascusleucogenysXP0032707081:1.21823973672e-06):0.00810656728465):1.21823973672e-06,(((ChlorocebussabaeusXP0079693141:0.00323337958934,(MacacanemestrinaXP0117362351:0.00485253712501,(MacacamulattaXP0010981901:0.00485339090584,(MacacafascicularisXP0055763211:1.21823973672e-06,MacacafascicularisEHH554641:1.21823973672e-06):1.21823973672e-06):1.21823973672e-06):0.00323894005267):1.21823973672e-06,PapioanubisXP0039084811:1.21823973672e-06):1.21823973672e-06,(CercocebusatysXP0118996151:0.00162034569079,MandrillusleucophaeusXP0118279971:0.00486464784796):0.0016169726255):0.00652888830317):0.0120168130644):0.0169691006634,(MicrocebusmurinusXP0126437351:0.046306199182,(OryctolaguscuniculusXP0027098461:0.057956747758,(((OctodondegusXP0046274541:0.0352825997985,CaviaporcellusXP0034729221:0.0423028181965):0.00839842652313,(FukomysdamarensisXP0106030211:0.0260229006472,HeterocephalusglaberXP0048392651:0.0293287842951):0.0223726716455):0.0209485735147,(CastorcanadensisXP0200100651:0.0485824147936,(CricetulusgriseusXP0034966451:0.0415944115412,(MerionesunguiculatusXP0214911151:0.032051054409,(RattusnorvegicusNP0372521:0.0258447498601,(MuscaroliXP0210179401:0.00515114280918,MusmusculusEDL373661:0.00463975986185):0.0337724239468):0.0236024072903):0.0166704590533):0.0533436682824):0.00577936999013):0.00415584691395):0.0110629900721):0.00707703033166):0.028762978298,SusscrofaXP0033549382:0.0510465333941):0.0030480877041):0.00633057032221):0.00277237277397,((EquusasinusXP0147058721:0.00652197297335,EquusprzewalskiiXP0085112031:0.00818426879638):0.0201560883474,LoxodontaafricanaXP0034119942:0.042738611926):0.000891919419177):0.052155931116):0.292151429119,(GekkojaponicusXP0152723351:0.113837301959,((PicoidespubescensXP0099078021:0.07964628923,(TinamusguttatusXP0102179711:0.0557263193239,StruthiocamelusaustralisXP0096638251:0.034366654081):0.0200615551639):0.0550837415019,(ChrysemyspictabelliiXP0239697861:0.0136536484296,CheloniamydasXP0070575681:0.0226342775276):0.0263672302306):0.0377744045051):0.0315540397803):0.122026075093,XenopuslaevisNP0010832761:0.264628946542):0.12707762938,(LepisosteusoculatusXP0066261641:0.203676563167,(ParamormyropskingsleyaeXP0236949851:0.389153322027,(((PygocentrusnattereriXP0175768841:0.094020755321,AstyanaxmexicanusXP0072521172:0.115982223395):0.072346538413,IctaluruspunctatusXP0173321331:0.239054441559):0.198638794712,((OncorhynchuskisutchXP0203428071:0.0192244222678,SalmosalarXP0140394061:0.0360321271741):0.187419999649,(BoleophthalmuspectinirostrisXP0207727281:0.393640792673,(NothobranchiusfurzeriXP0158080161:0.242060509632,(((HippocampuscomesXP0197239591:0.287523941635,OryziaslatipesXP0114830171:0.283600454462):0.0346202477933,(LabrusbergyltaXP0205073771:0.175857509629,((MonopterusalbusXP0204478561:0.144091121367,(LatescalcariferXP0185447171:0.080120730457,(SerioladumeriliXP0226023171:1.21823973672e-06,SeriolalalandidorsalisXP0232511341:1.21823973672e-06):0.129244890048):0.0387132715652):0.0173744762279,((PundamilianyerereiXP0057399101:0.00752461987294,(HaplochromisburtoniXP0059339951:0.00525460215216,MaylandiazebraXP0045526291:0.00876470236782):0.00294144301413):0.164584394285,(StegastespartitusXP0082959951:0.0771447844733,(AmphiprionocellarisXP0231172981:0.0342775026557,AcanthochromispolyacanthusXP0220534051:0.0125615767552):0.0325747352787):0.057307566112):0.0110041474699):0.0158231656568):0.0178843955374):0.0362877936821,(CyprinodonvariegatusXP0152450451:0.180352803553,(XiphophorusmaculatusXP0231855731:0.0443317350816,((PoeciliamexicanaXP0148370921:0.00352592625385,(PoecilialatipinnaXP0148903511:0.00705587802782,PoeciliaformosaXP0165293371:1.21823973672e-06):0.00968195560409):0.019785663196,PoeciliareticulataXP0084265831:0.0271129467728):0.0302979596287):0.0986804536809):0.126240276641):0.0224733770751):0.0887186683404):0.121785287151):0.249087997961):0.113751083803):0.103116735589):0.10205081265):0.0400247710137):0.128523587042):0.294614531567):0.0653690013394):0.116407097456):0.158342368511):0.13601930955):0.153032045196)):0.0; 
```
